# The rich evolutionary history of the ROS metabolic arsenal shapes its mechanistic plasticity at the onset of metazoan regeneration

**DOI:** 10.1101/2024.07.25.605162

**Authors:** Aurore Vullien, Aldine Amiel, Loeiza Baduel, Dilara Diken, Cécile Renaud, Michel Vervoort, Eric Röttinger, Eve Gazave

## Abstract

Regeneration, the ability to restore body parts after injury, is widespread in metazoans; however, the underlying molecular and cellular mechanisms involved in this process remain largely unknown, and its evolutionary history is consequently unresolved. In the last decade, ROS have emerged as shared actors that trigger apoptosis and cell proliferation to drive regenerative success in a few metazoan models. However, it is not known whether the contribution of ROS to regeneration relies on conserved mechanisms in animals.

Here we performed a comparative genomic analysis of ROS metabolism actors across metazoans, and carried out a comparative study for the deployment and roles of ROS during regeneration in two different research models: the annelid Platynereis dumerilii and the cnidarian Nematostella vectensis. We established that the vast majority of metazoans possess a core redox kit allowing for the production and detoxification of ROS, and overall regulation of ROS levels. However, the precise composition of the redox arsenal can vary drastically from species to species, suggesting that evolutionary constraints apply to ROS metabolism functions rather than precise actors. We found that ROS are produced during and are necessary for regeneration in both Platynereis and Nematostella. However, we also uncovered different enzymatic activities underlying ROS dynamics, as well as distinct effects of ROS signalling on injury-induced apoptosis and cell proliferation in the two species. We conclude that, while ROS are a robust feature of metazoan regeneration, their production and contribution to this phenomenon may depend on plastic molecular mechanisms.

## Supplementary material for "The rich evolutionary history of the ROS metabolic arsenal shapes its mechanistic plasticity at the onset of metazoan regeneration": Sup File 1

```
>Cfra_CFRG8136T1_Nox1_3
MTGGANIGLFAYTIYVFETANEHMLILDCMGTSLSIAKGSAAVLSLNSALILLPVCRNLVSSLRGVWRFRGGLLRLLDKNISFHKLCGYAIMFHTVVHTV
AHMYNGYNLMRASEDPDFVPCTDYFVPGTGISYYGSMLYSAAGITGLIMCIVLFLMMNASFEYLRKTNFEVFWYTHHLFVLYYIGLVTHALSGLVQTVDV
NGNFVKSGLTAWKWVIGPIIIYIVERCIRAYRSTQRVVIAKVVQHPSNVVEIQMLKKGFKATAGQYIFLQVPTLSSFEWHPFTLTSSPEESFFSVHIRVA
GDWTQELAQRLGCNWDTAGNQVVAKGYTPPSKMPTINVDGPFGTATSGDAFKYTTAVLVGAGIGVTPFASVLKSIWYQQAQGLHMKLRKVYFIWICRDRK
SFEWFQDLIEALELQMVSQGMQAFLQLDVYLTESIKENQINNIAKLGDASEDLLHGVHTKTHFGRPHWDKIFSDTSSKHANEEIGVFFCGPKVLGKVLHT
KCNELSDKIQHGGARFVFNEEVF
>Cowc_CAOG_06499T0_Nox1_3
MVFGLPEGKAEWTKFLWNEGPALLFFVTWLCANIGLFFSTYSSYQTNEDYKCPHDIMGAGLSVARGAAMI
LNLNCALILLPVCRNLLSLVRGSIRLSFIRLLDHNITMHKLIAWTICLAAVVHTGAHFFNFLNLEKTGSL
QCGGQPGTSAEDYAFATIAGSTGHIVVLVMFLMFTSSMSIIRRSYFEIFWYTHHLFVVFFVLLCIHGLGG
LVKKRVVIDPTDPANDVYESQPPNFWKFVVGPFGVYLIERGLRFYRYTQNTIVQKVVQHPSKVVEIQLVR
RGFHSKPGQYIFVHCPAVSWFEWHPFTLTSAPEEDFASVHIRVAGDWTTKFAEALGCNWSNKGDAGEIQA
SATLPRVAFDGPFGTASEDVFKYEVAVCVGTGIGVTPFASILKSIWYRLLNPSIQLKLRKVYFIWVCREK
EAFEWFADLLEALEQQMEQQNLYDFLDARIYLTGELNSNEVRNVMLNDEEEADAITGLRAKTNFGRPQWG
RIYEQLVQDHPSTNIGVFYCGPKVVAKELGRLSKQFTNPRPGGTIFNFNKENF
>Sros_EGD77056_Nox1_3
MPLFGYYQGMTAKQWLTIEGPMYIFVAIWMLANVLLFVFTWKKYEDEEYTYLRHMTHKGL
PTARGAASVLNLNCALVLLPVCRNLVNFCRGQFESKRSIRRLFDKNLLFHKWCAYIICLA
SAIHISAHVFNVHNLTRDTATYPPASGYTDIEALFTTVAGGTGIGITLSLILMVTTASPQ
IRRSYFELFWYTHHLFVVFYVCLCLHGSSGFVERQVNFDRVPFDEDKGRCQPRTGLGCAT
RDSLGLNPGQCLNTTNVEGVDDPSAFCCPCEDELEELQKGYPATWMWVIGPLVLYVLERI
YRYYMCQTRRLSILKVVKHKDSVPVMEIQFQKVPTKAGQYVFLHCPKVSQLEWHPFTLTS
CPELDYVSLHIRLVGDWTTALAEACGFYDDQPKRASELPSVAIDGPFGTSSEDLYHYPVA
VCVGAGIGVTPFASLIQALYFRKSNPGKYPRFKTQKFYFYWICPGFDAWGWFANLLMDME
EKMAELGETSFFTVRVFMTRGWTKDDAAKLMLQENEEGDSIIRDAETGRCLKHKMNFGRP
MWEKEFQSIADAHPGNNIGVFFCGPKVLSQELHRRSNQFTVQCSAQGTKFFYNKENF
>Mbre_jgiMonbr133523_Nox1_3
MQFWWQQGLTFRQWFVNDGPMYTFVLLWMCANVGLFFYTFSFYTQDKYNYLRRIVHFGLPVARGAASVLN
LNCALVLLPVCRNLVNFCRGIFESKRSIRRLFDKNILFHKWCAYVICVFASIHICAHFFNVNNLVEDGTY
GRILRDGTPMSQEEVLFTTVAGGTGVGITVPLILMVTTASQQIRRSYFELFWYTHHLFVVFYVCLCLHGY
SGFVERQDNPDTYPISLDRGVCTSRDDVLVSNGCASWNAVVSALANQNSSLTEPNLCIPGGVDVGDEEDA
FCCPCRLVTQAVLQRGQAATWVWVIGPLILYILERLYRWYKSQTRRLRILKVVKHKDSVPVMEIQFQKVP
TKAGQYVFINCPKINSLEWHPITLTSCPELDYVSVHIRLVGDWTTKLADACGFYEDNPKVGSELPYICID
GPFGTASEDMYHYPVAMLIGAGIGVTPFASLLKELYFRKSNPSAYPSFKTQKVYFYWMCPGFDAWGWFAS
LLIDLEDKLEQLGVPDFLEIRVFTTRGWSQDDAAKIMLQEDESGDSIVRDAETGRALRHKMNFGRPNWDS
EFTSVANTHAGNNIGLFFCGPKVLSSQLHVTCNKFTSERAAEGTKFYYNKENF*
>Aque_XP_003386282_Nox1_3
MSLLPSGWIINEFPKWLVFGTWFLLNIVLFIYQFNLFQTSNTQFYMRFYLKEALAFARGPALPINFNVILILLPVCRNII
SVIRGCTRVVPRSIRRVLDKNLTFHKAIAWMLVVSSTMHVVAHYYNYERLARYSPPNSLPPGDQATSIPTQALPFNGSVG
QLNPIHACFITYAGVTGHIITLVLFLMITSSVTYIRRSFFEVFWYTHQLFIVFLVGLGIHQYGRLLPVFRSASQLQDVGL
GVCAYAPTSSENYTRFCTNLNFAPAGPTSWMFLLCGLLIYGLERILRVVRGFYSVVIIKVVQHPSNTIEIQMRRKGFHAE
AGQYVFVNCPSVAWFEWHPFTLTSAPEEDYFSVHIRILGDWTRGIADKLGMNRNDFQQSWELPSIYIDGPFGTASEDAFE
HPVALLVGAGIGVTPFASVLKSLYYRITEEGSGLVLKKLYFVWICPETYAFEWFANLFQELEQQLIDKGIDDFLTSWIYL
TRGWKDNQAFYLMLNEGRVTAEHATDDMVDAITGLRAETTFGRPEWEKIFEKVALAHPNTDVGVFFCGPSVLSHNLHKQC
NAFTKKGGSAGARFYYNKENF
>Emue0023g779a_Nox1_3
MAALADTLSFTKSTACGPSGLRVQHLLDATEVPMQSSICSSLRSIVNLLATGSVSNVISKFLAGGNLTALTKDKPGSPPDIRPIAVGETRRCLVGKCLCQ
ITKGKASDYFSPHQFGVACPSGAEKIVHGLRSCIEEHQNEQDFVVMKIDLRNAFNLVSRQALLDECSAHFPELLQWAAWCYGLFWSPMGTIMSESGVQQG
DPLGPLIAPQHLVCRVVQSLHTNHMQMSIIEVFICRRLHMNTSMILICIWLCLLFCLVLQKVLSAIASDPNCFDLLFHAWYIDDGVIAGSKQAVVQALSI
IQDLGPPLGLMINSSKCELYGDCDFQPFPSEMKKCNAFNFEILGAPIGDTIFCAKFIAEKRAGASKFLALLKGVGSLDSQVALVLLRQCGGSCRFVHIAR
CTPPSLASEGLHFFYIDVRQCFSDCLSIDLPNTAWQQAQLCLSRGGLGLRSLSQHSAAAYVASSAVSGSATNTSHHLLQSIDCFNSLVSPADVTSTDELL
TSPKNQKELSSRIEHSQFQALFESSSLPNRARLLSVASTHAASWLSVVPSPGLNLHLESAEFQTAIKWWLEIDLFSGEKCPCCLTLSLDPLGHHALTCRH
NGDVVSRHNRVRDVFFESCRQAGIGGQMEVGSGLGHDARRTRPADVLVPNWVLGKPAAFDITVTSPLTPITLHEASVTSGSTAQVAENRKHASNDAKCSE
LGWVCVPLAVEAYGCWGPEAQTNLSRLAARLAIRSNCCKSQATLALYGRLNLVLVRANARALLSRSMATGCLNYLTQQENRIPRYNAFVHKMVSGLVINE
LPKWIVFGSWICMNIALFIYQFYNFTVLPRYFYSRVVLREALSFARGPAIIINFNIILILLPVCRNLISLLRGTGRCVPRTVKRVLDKNLTFHKAVAWMI
IAASAMHIMAHYYNYERIAAIVRVGPLVPTEGPRPPLQALPVASVPPGTPLDPIAVCLVTVAGLTGHVITVALFLMVTSSLEFMRRSYFEIFWYTHHLFV
IFLLGLAFHQFQQLLPVQSNGEDAFTVGPTGNVTGTHPPSYCSLVSPIQCAAAKFKGAGPLSWKFMLGGLTIYIIERVIRFIRSLQRVVLIKVVQHPSKT
IEFQMRKKGFHAEAGQYVFINVPSVALFEWHPFTLTSAPEEDYFSAHIRVVGDWTEEVARQFGSGGDGFKQSFELPIVAIDGPFGTASEDVFDHEVGMLV
GAGIGVTPFASILKSVFYKLTTEKATALKKVYFYWICPEPQSFEWFASMLASVEEQLSQRGMSDFLDIHIYLSRGWKDKDAFAVYLREGENKDAVTGLQA
RTHYGRPDWSNIFDEISLSHPKTNIGVFFCGPPVLSHSLHEKCNEFTGRSDGNRARFFYNKENF
>Ocar_m124702_Nox1_3
MPSWLFNEGPKWLFMFLWLGANIGLYFGFHYKFELGIRYYYTRKILGSALAVARGSAACL
NFNCMLILIPVCRNLISMMRGSCRCTPRSIRRILDKNLTFHKLVAWAIVFFTALHTGSHM
FNYLFYLSASTKEVAPGILLMSTVPDRLNFLSDTDTDGIKVMFTTVAGITGHVIIIVLFL
MVTSSIEVMRRSYFEVFWYTHHLFVIFFGCLIAHGVQGLVRGQTNPATYNPLSFDNSTQD
PKVCYAFHARDYRDLSDYNVSLLQTKEQQDLLGVYCADRNATVAAGGPQTWKWVVGPLFL
YFLERIVRFYRSCQQVVVTKVVEHPSKVLEIQLKKRGFHAEAGQYVFVNAPEVRFFEWHP
FTLTSSPEEDYFSVHIRLMGDWTEKMAKRCGMGVKGTEFKQTYEMPKILIDGPFGTPSED
IFKHEVGIGIGAGIGVTPFASILKSLWYQSLDPHTTMKLKKVYFFWICPDTGAFEWFQSL
LQHLEEQMLERGTTDFLEYHIYLTRGWDPKMAREIYMKEDEEGDIITGLQQKTNYGRPHW
DNIFAELGRRHPGVDMGSCPAYCTRNAVSDNCIQMLLALMELASSTIKKTFKNVLCGGVK
CEVLSVLQSELLR*
>Scil_scpid51330_scgid20474_Nox1_3
MGDFLVNDFPRYFVLFIWIAVNCFMFGYFCWIFESEPKWFYLRLVLKRGLCLARGSAACL
NLNCMLILIPVCRNLISLVRGSGRSVRRTVRRLLDKNITFHKIVAWSIVFFSAIHTGSHF
WNYERICYIWDELPGMRCIPTDAQPINSPGPVPINVMWTTWAGFTGHIILVALFLMVTSS
IEIIRRSYFEVFWYTHHLFVVFYACLIIHGFQGLLKGQTNTDYHDPNFCYNKYLLRNGSS
CILTTEEKSCRLEEAQFAAGGAQTWKWVVGPLALYLLERLIRFYRAQQRVVITKVVQHPS
KTIELQMQKKGFFAEAGQYIFMQVPEVSALEWHPFTLTSSPEERYFSVHIRVVGDWTEAL
AKRLGVGNEEFQQSYDMPTVNIDGPFGTASEDIFRFRVGVCIGAGIGVTPFASILKSIWY
QMFGANRSDNDGSLKLQKVYVYWICPDTQAFEWFADLLKTLEDQLIENGMADFLDYNIYL
TRGWDQNMAKNIMLHEDESRDVITGLQQKTHFGRPQWRNIFENMAAAHRGEDIGVFFCGP
KILSSALHVECNRCTDLQNGTRFYYNKENF
>Scil_scpid51544_scgid20449_Nox1_3
MGDFLVNEAPRYLVLILWIGMQAYFFVYFCWVFDSSRDFFYLKLVIGKGLCIARGSAANL
NFNSMLILLPVCRNLISFLRGSNQGVRRVVRRLLDKNITFHKCIAWSVVLWTAIHTGSHF
WNYERITVVHSEVPGMSCIPLNAQPVQLPGVSPIKVMWTTYAGISGHLIVVALFLMVTSS
MEIIRRSYFEVFWYTHHLFIIFYVGAVVHGLQGLIQGQVNTGIHDPDRCYQTYMNGSGIC
KIDHATDPDCDLATARFKSAGAQTWRWVVGPLVLYLVERIIRFIRAQQKVVITKVVQHPS
KTIEIQMQMKGFHAEAGQYIFMQVPEISWFEWHPFTLTSSPEENYFSLHIRIAGDWTDAL
AKRLGVGSGEFQPAQNMPTIRIDGPFGTPSEDIFRFRTGVCIGAGIGVTPFASILKSIWY
QSLNPDKQLKLKKVYLFWICPDTNSFEWFADLLKSLEDQMIEHGRADFLDYNIYLTRGWG
TDEAKNIMLHEDDEQDPITGLQQKTHYGRPQWAQIFSSMAAAHKGEDLGVFFCGPKILST
KLHMMCNQHTDQAAETRFFYHKENF
>Scil_scpid47436_scgid9509_Nox1_3
MVSKWLVNEGPRWAFTAIWIGLNIFLFAWFCHFFETADDFWYLRRYIGVGLCLARGAAVP
INLNCTLILLPVCRNLISLVRGSGIGVWRWMRRLLDKNLTFHKTLAWAILFWSAIHTGAH
FWNYHRVVTVWEENPGMTCIPPMSNPVRGPGNDPIIIMWATVAGFTGFIILAVFFLMITS
SIEVIRRSYFEVFWYTHHLFLIFFAAFLAHGFGELIVGQNNTDEHNPEFCYSRNRRFANG
TCETVIIDGSGDRNQCDLNTATFSHAGAQSWKWVVGPLALYFLERVIRIWRSWHPATICR
VVQHPSKVLEIQMQKEGFYADVGQYVFIQAPEIAPLEWHPFTLSSSPEEDCFSVHIRIVG
DWTENLARRCGMNVSGRAEDEPPPISAPPKLLIDGPFGTASEDVFKHRVAVCIGAGIGVT
PFASVLKSIWYQSLEAGSLISVQKVYFFWLCSDLSAFEWFADLMRSLEDQMNAQQRGDFV
QFRIYLTRPGNTAEQIRALVASTMAEDGSPIVQMQDANVLQFARPNWVQIFDSIGSNHLG
EDIGVFFCGPKALSSRLHTICNQFTNTATGTRFFYNKENF
>Mlei_ML189345a_Nox1_3
IHTLAHTFNVEFGVSFFKLEPIAAPDGTSNELEQANFVDKKDITVSFYYYEDQTQKLNWP
SFIDGVHRAFRNRQMIKSLEEPRCIVDSSGAEWCNYFCDNYIKIDAKVPDENLCANLKFK
GPGYLNYSKSYWWVGVPLIIYAIDRIIRWTRRFNPAVVYKAIEHPGPCLELRMRKKGWKQ
QAGQYVFLQCSELSLFEWHPFTLTSAPEENYLSVHIRKSGDWTGALLKTVGKHSKAKTTK
EGKNAELNFHVAVDGPYGTPSDDIFKYKTTVLIGAGVGVTPYASILKSVWYKLKSGNYNF
GVNKIYFYWLCSDASVFGWFTSVIKEVVNELKELDCSNYLEVRPHLTRFNNDKDMMENVA
MNMDSEEDAITSLPGVQTRFGRPNWFKDFVAIGQENEGNDIGVFFCGPAILSESLDKACS
LANAELEEQNSNSMFFYNKENF
>Nvec_XP_032235205_Nox1_3
MANLGNDVARYIVLIIWMGINIYLFIDVYYKLATTKENMYLNKLVKFGLALARAPAMVLNFNCMLILLTMCRNLLSFIRG
SCKCCSFMLRLLDKHVTFHKYIAYMICLQTAIHCIAHIFNVEFLILAWQKGGIYTKLCQLEDVGNETYINPIRDPNADPI
TVLWTIVSGVTGAVITLALILMLSSSTELIRRSYFEVFWFNHHCFVIFYIGLVLHGVQGIIRYQSNVDKHDPEICMNHTL
WYNHPKCMEPPKFVPFGMNTWRWVVGPMFLYCIERLIRFVRSHQAIQIIKVVKHPSNVIEIKMKKAGFRPEVGQYIFLQC
PKISKLEWHPFTLTSAPEEDTFSVHIRIVGDWTGDLAKLCGYKGQKLQSVNEMPRLALDGPFGTASIDVFKYGVGMYIGA
GIGVTPFASVLKSIWYRYNENPSDLNIKKVYFFWICNDTNAFEWFTDLLKILEEKMIDSGNAGFLEYNIYLTRGWGANMA
RDIYLREDEVEDPITRLRQKTRFGRPEWNKIFNDIGNKHPKTDIGVFFCGPKALSHTLHKMSNAHSRDGDGAKFYYNKEN
F
>Nvec_XP_032234812_Nox1_3
MPSVPWNELGRYIVVIIWAVINIILFATTYHNYGVTKKYTYLREVIKNGLPIARGAAMVLNFNCMLILLSMCRNLNSLIR
RHCKSTCMAPVIRVLDKSITFHKYIAYTICFFTIVHVGAHCYNFENLIDSWSKENEIDAKLSQLDGADNWVNPIRSEMSN
SVTELFKTVAGVTGAVITLCLVVMVSSSTELIRRSYFEVFWYSHHLFIIFFAGLVAHGCGEILRYQTNMDKHDPDVCRKQ
ENLATWGVKDPCRVLPEFEAAGAMTWKIVLLPMVIYFLERCLRFWRSMQQVKVVKVVKHPSRVVEIQMKKPGFVCEAGQY
VFLQVPKISQLEWHPFTLTSAPEEDYFSLHIRVVGNWTTDLANQLGAGNQQIAIDQMPRIAVDGPYGTASTDVFRYEVVM
CIGAGIGVTPFASILKSIWYRHNQDLENLRVKKVYFYWICRDTFAFEWFSDLLKHIEIQMDEMNMPGFIQINIFLTGWDK
KLANQVVMERSADRDPITGLFARTKYGRPEWAKIFNEVAEAHNQTSVGVFFCGPSGLSHELHKMCTQSCDETKGVRFFYN
KENF
>Nvec_XP_032219431_Nox4
MDLFGAHRLQSTVFIILSVRLFSLKAPLSSDVLRRMAKIKRCFSWYDFVSHWCFHARNFAPWVLWTGPFIVIFWQTYNKY
SNCPEYFYLHNMLGNSLSWSRGAAAVLWFSCSLMLLPMCRNLLAFVRNTLCKSSRRLRRLLDKHIWFHKACAITTIIAAV
VHTVAHLINGKRFSENYSTDHPPLNFAKNRDQDPLEFVMLSVAGFTGMGMMLVLLIMVIMIAASTPIVRNRSYEVFWFTH
HAFIAFYLMLAVHGLGGVIKHQTNLAAHTPGCKVPLNDSMDTPFNMTSLPLCREAEFAPDQPQSWKLLILPLSIYLIDRL
IRVVRGYQEVTVIKVVNHPCGVIELHMKKSGFYAEPGQFVYVRCHSVARFEWHPFTLTKCPSSKDDSFSIHIKRTGDWTS
RITDQVTSIRESLSDQKPLLAALDDSGSLVAAPSVRLSVDGPYGSPCMDVEEYRVSMCIATGIGVTPFAALITRIRSQII
HAQRPPRPHRLYFVWICREVGALQWFADLIHETSRQLWELNRPDFLTCLFYITSKGQKEKICINHTQSSWFDARLTHGRP
DWFQIFRRVSQENPKTCVGVFYCGARGPSSMLRRCCQRMYKNGASFVFNKEVSA
>Spis_18989_SpisGene18989_Nox1_3
MAKFSLRNELGRYIVAIAWMAVNIYLFVSAYISLQTSPTNFYLRVIVKEGLAFARASAAVLNFNCMLILLTMCRNLLSFIRGLRCGTSVLRLLDKHMTFHKYIAYMICFQTAIHIVAHVFNVEFFIDSHASKDELVQRLNSFEDQGSESYLNPIRDANAVPVVELWKLAAGITGAVITLCLILMLSSATELIRRSYFEVFWYNHHLFVIFYIGLVVHGIQGVVRFQQNIDEHDPEICHKNLTMWGKEGDCKALPKFVPFGMNTWKWVAGPMFLYLVERGIRFYRSFQTVKIMKVVNHPSRVIEIQMKKAGFHHDAGQYIFLKCPKLSHLEWHPFTLTSAPEDDFFSVHIRIAGDWTGGLAKLCSGDGKETRSLADMPRLAVDGPFGTATTDVFKYPVIMCIGAGIGVTPFASLLKSIWYQYYQDNVNPVVKKVYFFWICPDTNAFEWFTDLLQYLEERMVETGNGEFLEYNIYLTRGWGPNMARTIVLHEDEETDIITGCKQKTRYGRPEWNGIFGGIARAHPRTNIGVFFCGPAVLSHQLHQTANAHSNVVEGTKFYYNKENF*
>Spis_XP_02279495_Nox1_3
MPFSRNDIARYLFVIIWMSVNAALFASTYMKYGTTKKYHYLRIIIKGGLPYARGAAMVLNFNCMLILLSM
CRNIISFIRSNLNCGWCGSIISLLDKNITFHKYCAYTICLFTVVHICGHCFNLTNLVESQSKADTEIEQH
LSQLDNPWLNPIRESGVDPVSGLFQTVAGVTGVVMTLSLILMISSATELIRRSYFETFWLTHHLFVVFFG
CLVVHGIGDLLRYQTNMNEHDPEICDNVNYWKNHSTSCYKVRPQLEAPGAMTWKFVIFPMILYGAERLLR
IYRSFQKVTILKVVKHPSRVLEIQMKKDGFTCEAGQYIFLKCPKISHLEWHPFTLTSAPEESYFSVHIRN
AGDWTDSLHREFGAYDSGTKDISSCPRLAVDGPFGTSSTDVFKYDVIMCIGAGIGVTPFASILKSVWYRQ
NKRHSDLKIQKVYFFWICRDEKAFEWFTDLLRYLEVQMAELNMQNFVEYHIYLTGWDTKLATQSAIHQGD
QEDNITHLDAKTQYGRPEWNKIFKGIGEKHKGTEIGVFFCGPSALSHMLHKKANQYSNPSTGVKFCYNKE
NF
>Spis_1350_SpisGene1350_Nox4
MAENEEGNKRKSDEEPDVSEIAPKRVRLDLQDLKDLSKEDILERVKELIDYVSELEKKQNGEQASKELAGLLETGEKLKQQQQESTRRENVLVMRLATKEQEMQDLLTQIHDLKQAQNPSSIQLRSTLLDPAVNLLFQRMKTDLDSEKEKLEQAQNDLNAWKFTPDSVTGKKLMAKCRMLIQENQELGSKLSQGRVAQLEAELALQKKYSDELKGSQDELNDFVIQLDEEVEGMQSTILTLQHQLKDCKQLLSQSQENAKSYEDKLNTSERLLAEMRQQNSPVSVKLEDQDEHAQAQAQTQFSQAHSWTDSAECATGDRTSPAAAKSEESKESEERKESEERILLSASVTVPTMKPPSVPSAFSISQLLATDSNLGKENTAEHAHDNLENGGSNHETPPSEPIDIGESPLVAAMGLVERIGNHLASSYVSLLAPFKNVVTESKEKLFVVSFHKIEVLLLNRVMCPRRNPNTVVLSQMIGDRETSTPKYCVCRYSVINIIYSEQFSYRVSKNLNQASIAAIAVLVFLRTFYTYRDGIQYYYLYAMLGDSLCWSRGTASVLYVSCCLILLPMCRNVLSLIRNFNKTITRLFGRLLDRNIWFHKACAVVIIVSAVALFVGIHIGAHIVNAKKFSANYSHEFKDLNFASYPNQDPLKIYLTSVSGTTGILMTLVLLIMIATSMVAVRRASYEIFWYTHHLFIVFFLLLLVHGLGGVIKHQVNLDAHTPGCKMAENKTESANTSQVAWCSEEPLFQADEPEVVQHRDGVVEVKMKKRNFSAAPGQYVFIKCADVSRFEWHPFTLTQCPSLKDSTFSVHFKILGDWTEKFADKLLEAKFDGDQKNLACVEQNEEYFCYVRHFVKEKIRTEKKLKMHRLYFVWVCKHVQSFLWFVDLLRSTFTELWDSNRPDFLICNFYVTCSHSGDQININQQDKWLTGRLHKSKPSWKALFDRVSRENPRLARGRDEWESAALQNANTKCNGLLPIWGPQTDSLSDENKYLHRVFTKNNYNNDFIRRNTHRPTTTTETNDTATPTTTATIPYIKGMSENISRILLPFNIRVAHKPITTLRQLLTNVKDKDEPRNRQGTIYKINCSDCQASYIGETGRNLTTRLTEHRRATRKGDVSNHIAEHHRLTNHNIDWDSAQCLTYSTDYFQRLTLESWFTNLEQTPLNRCQQLPAPYKRLIHDINITNDRKRTT*
>Mcap_g14891_t1_Nox1_3
MAGFLSRFSRNDVPRYLFVVIWMTINVILFFTTYMNYRTSKKYAYLGVIIKGGLPVARGAAMVLNFNCVLVLLSMCRNIISFIRSSLNYSWCGRFVRLLD
KNITFHKYSAYTICFFTIVHVCGHCFNLTNLTESFSQDDVSRLEQRLSQLDDPWLNPVRKPGLDPVTLLFNTVAGVSGLIMTLALILMVSSAAELIRRSY
FEIFWFTHHLFVVFFACLVIHGTGGLLHYQTNVDEHDPEICMDVKLWENHAHPCYLIRPQFTAPGAMTWKFVVAPLILYLLERLLRIYRSFQEVKILKVV
KHPSKVMEIQMKKQGFRCEAGQAPEECYFSVHIRDAGDWTNSLHKEFELADSGMNNVRDCPRLAVDGPFGTSSADVMKYDVIMCIGAGIGVTPFASILKS
VWYQHNQGVVDLKVKKVFFFWICRDTNAFEWFTDFLKHLEIQMAEMNKPGFVEYNIYLTGWDNKLARQTAMHQGAEDNITHLDARTKYGRPKWNDIFKSI
ASSHKGTEIGVFFCGPSGLSHVLHKMSNQYSNPLTGVKFCYNKENF
>Mcap_g8485_t1_Nox1_3
MTQKFAQQIIPFGTWKWVVGPVFLYIIERFIRFYRSFQEVKIMKVVNHPSKVIEIQMRKKGFHHDAGQYIFLKCPKLSHLEWHPFTLTSAPEDDFFSVHI
RIAGDWTGGLAKLFKGDGNETRSLADLPRLAVDGPFGTASSVSVPVCRQQQQQQPLFVLLLHKYLQRK
>Pver_g8875_t2_Nox1_3
MVLRLSESGYIEVVHQDAKLSLLISLRNLTRVRFYKRGQRLGSSFTQRKKNELGRYFVAIAWMGINIYLFVSAYISLQTSPKNFYLRVIVKEGLAFARASAAVLNFNCMLILLTMCRNLLSSIRGLGCGTSVLRLLDKHMTFHKYIAYMICFQTAIHIVAHVFNVEFFIDSHLSKDMLVQRLNSFEDEGSETYLNPIRDANAVPVVELWKLAAGITGAVITLCLILMLSSATELIRRSYFEVFWYNHHLFVIFYIGLVVHGVQGIVRFQSNTDEHDPETCSKNVTSWGKEGDCKTLPKFAPFGMNTWKWVVGPMFLYLVERGIRFYRSFQTVKIMKVVNHPSKVIEIQMKKAGFHHAAGQYIFLKCPKLSHLEWHPFTLTSAPEDDFFSVHIRIAGDWTGGLAKLCGGDGKQTRSLSDMPRLAVDGPFGTATTDVFKYPVVMCIGAGIGVTPFASILKSIWYQYNQNNVNPVVKKVYFFWICPDTNAFEWFTDLLQYLEERMVETGNRDFLEYNIYLTRGWGPNMARTIVLHEDEETDIITGCKQKTRYGRPEWNGIFGSVARAHPRTNIGVFFCGPAVLSHQLHQTANAHSNVVEGTKFYYNKENF*
>Pver_g26660_t2_Nox1_3
ATACIELKRFEEAITWCDKGIAIDKNNRILLSLRLQSVSEVGDKSKEEKDPISHDHGSASSGDVKKVIDLYNQGKEAIEYHNLHLKIAKEVGDKHEEGKAYGNLGNAYFSLGDFKKAIEYHNLHLKIAKEVGDKHGEGGAYGNLGNAYDRLGDFKKAIEYHNLHLKIAKEVGDKHGKGMAYGSLGNASLNLGDFKKAIEYHNLHLKIAKEVGDKYGEGIAYGSLGNAYLSLGDFKKAIEYHNLILKIAREVGDKHREGATYGNLGNAYLRLGDFKKAIEYYNLHLKIAKEVGDKHGKGKAYGNLGNAYGSLGDFKKAIEYHNLHLKIAKEVGDKRGEGKAYGSLGNVYDCLGDLKKAKEYHNLHLKIAKEVGDKSSEAIAYYSLGLDFELQGTLPNAVEHYQASINLFNSLRALLISKDEWKVNFRNQHQVAYTGLWRVLVEQGNVDEALFVAEKGRAQALTDLMESSFCGGTSHHKGDCAVLKNVPSNTVFQAVDHVFQAVHLWVVSKGKQVQLRQSKLKGFVSENSGSSLSFESFMLGVYTQLGVRSNVRCENRSLDALREGRSKVDEKTKEANPQPHIQQDGCLNTLYDILMKPVADLIEGDELLIIPDGPLWIAPYAALKDGNSKYLCESFTIRVAPSLASLRLIADCPDDYHKSSGALLVGDPWVSETWKFVIFPMILYGAERLLRIYRSFQQVTILKVIKHPSRVLEIQMKKDGFRCEAGQAPEESYFSVHIRNAGDWTDSLHREFGANDSGMKDISSCPRLAVDGPFGTSSTDVFKYDVIMCIGAGIGVTPFASILKSVWYRQNKSYSDLKIQKVYFFWICRDEKAFEWFTDLLRYLEIQMEEMNMKNFVEYHIYLTGWDTKLAIQSIIHQGEEDNITHLDAKTQYGRPEWSKIFKGIGEKHKGTEIGVFFCGPSGLSHVLHKKANQYSNPSTGVKFCYNKENF*
>Pver_g1871_t1_Nox1_3
MLKEFCSSNTVVHICGHCFNLTNLVESQSKADTEIEKHLSQLDDPWLNPIRESGVTWKFVIFPMILYGAERLLRIYRSFQQVTILKVIKHPSRVLEIQMKKDGFRCEAGQDVFKYDVVMCIGAGIGVTPFASILKSVWYRQNKGHSDLKIKKIYFFWICRDEKAFEWFRDLLRHLEIQMEEMNRKNFVEHHIYLTGWDTNLAIQSILHQGEKDNITHLDAKTQYGRPEWSKIFKNIGEKHKGTEIGVFFCGPSGLSHVLHKKANQYSNPSTGVKFCYNKENF*
>Pver_g11274_t1_Nox4
MVKKMTIRLVFHWVTRIIENVLAPVAITAIAVLVFLRTFYKYRDGIQYYYLYAMLGDSLCWSRGTASVLYVGCSLILLPMCRNMLSLIRNFNKSITRSFGRLLDRGIWFHKACAAVIILSAGIHIGAHILNAKRFSANYSDEFKDLNFASYPNQDPLKMYLTSVSGTTGILMTLVLLIMIVTSMVAVRRASYEIFWYTHHLFIVFFLLLLLHGLGGVIKHQVNVDTHSPGCKMAENKTKISNTSHVVWCSEEPVFQADEPEAWKWCVFPLLIYLTERLTRVFRSFQKVELIDVVQHRDGVVEVKMKKRKFSAAPGQYVFIKCADVSRFEWHPFTLTQCPSSEDSSFSIHFKILGDWTEKFADRLLAAKFDDNQKTLASVEQDEDYLCYVRHFIKISVDGPYGSPCTDVWRYNVGLCIATGIGVTPFAALIQELREKIRTKRKLKLHRLYFIWVCKHVQSFLWFLDLLRSTFTELWESNRPDFLICNFYVTCSQSEDQINMTHQDKWLTGRLHKCKPSWKALFDRVSRENPRTRVGLFYCGSRKVTSILKKRSKQFYPTGTRFIFNKEILT*
>Pdam_00002070_Nox1_3
MAFSRNDIARYLFVMIWMIINVALFASTYMKYGTTKKYHYLRIIVKGGLPFARGAAMVLN
FNCMLILLSMCRNIISLIRSNLNCGWCGSIISLLDKNITFHKYCAYTICFFTVVHICGHC
FNLTNLVESQSKADTEIEQHLSQLDNPWLNPIRESGVDPVSGLFQTVAGVTGVVMTLSLI
LMISSATELIRRSYFETFWFTHHLFVVFFGCLVVHGTGDLLRFQTNMDEHDPEICDNVNY
WKNHSTSCYKFRPQLKAPGAMTWKFVIFPMILYGAERLLRIYRSFQKVTILKVIKHPSRV
LEIQMKKDGFRCEAGQYIFLKCPKISHLEWHPFTLTSAPEESYFSVHIRNAGDWTDSLHR
EFGANDGGMKDISSCPRLAVDGPFGTSSTDVFKYDVIMCIGAGIGVTPFASILKYRQNKS
YSDLKIQKVYFFWICRDEKAFEWFTDLLRYLEIQMEEMNMKNFVEYHIYLTGWDTKLAIQ
SIIHQGEEDNITHLDAKTQYGRPEWSKIFKGIGEKHKGTEIGVFFCGPSGLSHVLHKKAN
QYSNPSTGVKFCYNKENF
>Pdam_XP_027047510_Nox1_3
MAKFALRNELGRYIVAIAWMGINIYLFVSAYISLQTSPKNFYLRVIVKEGLAFARASAAVLNFNCMLILL
TMCRNLLSSIRGLGVRDLLYSNCLINEPTCFKELLFVLLPSVILTSGFSDQVPVVELWKLAAGITGAVIT
LCLILMLSSATELIRRSYFEVFWYNHHLFVIFYIGLVVHGVQGIVRFQSNTDEHDPETCSKNVTSWGKEG
DCKTLPKFAPFGMNTWKWVVGPMFLYLVERGIRFYRSFQTVKIMKVVNHPSKVIEIQMKKAGFHHAAGQY
IFLKCPKLSHLEWHPFTLTSAPEDDFFSVHIRIAGDWTGGLAKLCGGDGKQTRSLSDMPRLAVDGPFGTA
TTDVFKYPVVMCIGAGIGVTPFASILKSIWYQYNQNNVNPVVKKVYFFWICPDTNAFEWFTDLLQYLEER
MVETGNRDFLEYNIYLTRGWGPNMARTIVLHEDEETDIITGCKQKTRYGRPEWNGIFGSVARAHPRTNIG
VFFCGPAVLSHQLHQTANAHSNVVEGTKFYYNKENF
>Pdam_00008051_Nox4
MVKKMTIRLVFHWVTRIIENVLAPVAITAIAVLVFLRTFYKYRDGIQYYYLYAMLGDSLC
WSRGTASVLYVGCSLILLPMCRNMLSLIRNFNKSITRSFGRLLDRSIWFHKACAAVIILS
AGIHIGAHILNAKRFSANYSDEFKDLNFASYPNQDPLKMYLTSVSGTTGILMTLVLLIMI
VTSMVAVRRASYEIFWYTHHLFIVFFLLLLVHGLGGVIKHQVNVDTHSPGCKMAENKTKI
SNTSHVVWCSEEPVFQADEPEAWKWCVFPLLIYVTERLTRVFRSFQKVELIDVKNFASTF
KLSDALELLHAVVQHRDGVVEVKMKKQKFSAAPGQYVFIKCADVSRFEWHPFTLTQCPSS
EDSSFSIHFKILGDWTEKFADRLLAAKFDDNQKTLASVEQDEDYLCYVRHFIKISVDGPY
GSPCTDVWRYNVSLCIATGIGVTPFAALIQELREKIRTRRKLKLHRLYFVWVCKHAQSFL
WFLDLLRSTFTELWESNRPDFLICNFYVTCSQSEDQINMTHQDKWLTGRLHKCKPSWKAL
FDRVSRENPRTRVGLFYCGSRKVTSILKKRSKQFYPTGTRFIFNKEILT
>Xenia_010411_Nox1_3
MNQIDRMKWVLVIIWVGINSLIFGLTFHQYDTSKDYYYLRVLTKAVGSSYACFVYTLSLAGRESTCGSIHIGAHLFNFENLIDAYGRDSKDLRFHLSDLGDSGNDTYINPIRKQDADPPTEVFKTVAGVSGFIMTLVLVLMVTSSTGLLRRSYFEVFWFTHHLFIIFFVGLIVHGMQGLIRRQTNVKEHDPEFCQLSPKCQIDPHFESAGPQSWKWIVAPLSLYFIERFIRFLRSLQTVTVTKIVKHPSNVIEIQMKKSGFSYLPGQYVFLQCPKISHLEWHPFTLTSSPEQETFCVHIRTAGDWTIALSNTCTGGGIETNNLNDLPRISVDGPFGTSSTDYFKYSVCMFVGAGIGVTPFASILKSIWYRHEHNCASLQIKKIYFYWICPDTNAFEWFANLLNRLEIQMVEKGNEGFLELKIYLTRGWSNEEARNIMIRNERQNVDVITGLKQKTHFGRPEWSNIFKTISENNPSTDVGVFFCGPKTLSHTLHSLCDEHSKLHEGMKFHYNKENF
>Xenia_010471_Nox1_3
MGLTINCDKTKSMVVSKLAEKPHCYLRIGNDHIEEKESFNYLGSLLTTDFGRKAWNVLRCKENRRKRARGRQRITYLDRVKKVTGIANTAEIFACARNRQRWRDMCCGMGHNLQRLLDKNITFHRVIAYAICFFTTIHIGAHLFNFENLIDAYGRGSKDLPFHLSDLGDSGNDTYINPIRKQDADPPTEVLRLVTSSTGLLRGLIRRQTNVKDHDPEFCQLSPNCQIDPHFESAGPQSRKWIVAPLSLYFIERFIRFLRSLQTVTVTKIVKHPSNVIEIQMKKSGFSYLPGQSPEQETFSVHIRTAGDWTIALSNTCTGEE
>Xenia_010488_Nox1_3
MNQIDRMKWVLVIIWVGINSLIFGLTFHQYDTSKDYYYLRVLTKSGLAWARASAAVLNFNCFLILLPVCRNMLSFLRGVDDPPTEVFKTGYVINRTSKTNVKEHDPEFCQLSPKCQIDPHFESAGPQSWKWIVAPLSLYFIERFIRFLRSLQTVTVTKIVKHPSNVIEIQMKKSGFSYLPGQSPEQETFSVHIRTAGD
>Xenia_028412_Nox1_3
MHCSHIVSGQVVHALFTLSLTGRVRVVHVVHIVSTGQSGLAWARASAAVIDFNCFLILLPVCRSMSFLRGVDCCGMGHNLQRLLDKNITFHRVIAYVICFFTTIHIGAHLLNFENLIDAYGRDSKDLRFHLSDLGDSGNDTYINPIRKKDTVRPHDVINNFILHVPLT
>Adig_XP_015752419_Nox1_3
MLWMTINVILFITTYMNYGTSKKYTYLRVIVKGGLPYARGAAMVLNFNCMLVLLSMCRNIISLIRSNLTS
VVHVCGHCFNLTNLTESFSQDVSKLEQRLSQLDDPWINPIRESGLDPVTALFKTVAGVSGVIMTMSLILM
VSSATDLIRRSYFETFWFTHHLFIVFFACLVVHGTGNLLRYQTNMNEHDPEICKDLKLWENHTHPCYLIR
PQFATSAAMTWKFVIFPIILYCLERLLRIFRSFQKVKILKVIKHPSKVLEIQMKKEGFSCEAGQYIFIKC
PRISKLEWHPFTLTSVRVHFLGRTQYNGEDVFKYDVIMCIGAGIGVTPFASILKSVWYRHNQGVDDLKIK
KVYFFWICRDTNAFEWFTDLLRHLEIQMTQMKKPDFVECNIYLTGWDNKLAIESALHQGAEDNITHLKAR
TNYGRPKWDDIFKNIAGNHKGREIGVFFCGPSVLSHVLHKMSNQHSNPATGVKFCYNKENF
>Adig_XP_015780333_Nox1_3
MAKFALSELTRYIVILAWMAINIYLFANAFIELNTSKRNFYLRKVVKEGLAFARASAAVLNFNCMLILLT
MSRNLLSFIRGIGVSTLNHGNETYLNPIRNTNANAVVELWKLASGITGAAITLSLILMFSSSTELIRRSY
FEVFWNTHHLFVIFYAGLIIHGIQGVVRFQSNVEKHDPEICFKNVTSWNKEGPCKTEPKFVPFGMNTWKW
VVGPVFLYIVERGIRFFRSFQEVKILKVVNHPSKVIEIQMKKKGFHHDAGQYIFLKCPKLSHLEWHPFTL
TSVSLYRQVTVKQENPGNFNVTADFLKGGLAKLMNGDGVEPRSLADMPRLAVDGPFGTASTDVFKYPVVM
CIGAGIGVTPFGSVLKSIW
>Adig_XP_015756065b_XP_015756067_Nox4
MEKLLKTRKILHKLLRFYHKSIGPVAVFAIATAIFLRSYYKYKYYLQYYYMYAMLGESLCWSRGSASVLC
VSCCVVLLPMCRNVLTFVRNSSKVIARLFGRACDENIWFHKTCALIIIVATAIHIGSHLVNAVRFSTNYS
SNFTDLNFASCYKQDPLILIFTSIPGLTGTAMVLILLAMIVTSTTAVRQASYEVFWYTHHLFVVFFLLLF
VHGFGRVIKHQVNLDTHFPGCNSMKINGSTIGDTGNVTWCSQKPIFEADKPEAWMWCMVPLFLYAMERLI
RGVRSFQKVEIIKIVDHDDGVLEVQMKKKNFKAVPGQYVYVKCQEVSKFEWHPFTLTLCPSAEDFTFSIH
CKILGDWTERFAHHLLHTPAEERQRPSEDEKHNTRYSKIKIVIDGPYGSPCTVITPGEAHVPAACFIK
IAVCKIQKQQCESWLKSRLHQNRPTWRSLFDRVSNENPRANVGVFYCGNRKVTAVLKKASERFYVTGTKF
IFNKEILT
>Aipt_KXJ16767_Nox1_3
MARQIHNDIVRYIVLIIWMGINIFLFAKTYYDLTTTKENMYLNKLVKFGLALARAPAAVLNFNCMLILLTMCRNLLSFIR
GTFKCSTSVLRLLDKNISFHKYIAYMICLQTVIHCVAHIFNVEFLIMAWSKGGIYSKLCQLDDSGNETYINPIRDPKANP
IAVLWTLAAGVTGAVITLALILMISSSTELIRRSYFEVFWYNHHYFVIFYIGLVIHGIQGVIRYQSNVDEHDPEVCMDPK
LWFKHKKCMKPPKFVPFGMNTWKWIVGPMFLIVVERLIRLYRSKQPIQIIKVVKHPSNVIQIKMKKKGFKQEAGQYIFLQ
CPAISRLEWHPFTLTSAPEEECFSVHIRLVGDWTRSLAKLCGCDGYELLNVDDMPKLAVDGPFGTSSEDVFHPKYSVCVL
VGAGIGVTPFASILKSIWYRHSKADTELNVKKVYFFWICPDTNAFEWFTDLLKSLEDQMNECNNKDFIEYNIFLTRGWGP
NMARDLYLREDQDVDPITQLQQKTRYGRPEWNGIFEKIARHHPRTNIGVFFCGPAVLSHTLHKMADTHSDISTGAKFFYN
KENF
>Aipt_KXJ24335_Nox1_3
MPRFGFKVNELGRYVVVLTWLVINILLFILTYNEYASAPKYTYLRVVVKKGLPVARGAAMVLKFNCALVLLLMCRNILSI
IRSHCNYGVMRPVIRVLDKSITFHKYIAYTICLMTVIHVGAHCFNFENLVMSWSKSGAIDSKVSQADPWVNPVREKNSDP
VTEVIKSVPGITGIIITLCLIVMVSSSTELIRRSYFEVFWYSHHLFAVFFIGLMAHGAGELLRFQTNIDKHDPEYCVDHL
KEWGEKSSKKCETLPTFGSXGPQTWKFVIFPLILYFLERCLRLYRSLQKVQIMKVVKHPSNVVSIQMKKKGFKREPGQYI
FIQCPKISQLEWHPFTLTSAPEDDYFSVHIRVVGDWTALLSKELGADSSQLRNIDELPRISVDGPYGTASTDIFSYNVVM
CIGAGIGVTPFASVLKSIWHRYYHSPDSFCIQKVYFYWICRESFAFEWFSDLLKQLETQLTDSNDLDFIQINIFLTKWDT
KMARRIVYEEQSAAENDPITGLFSRTEYGRPDWKEIFKDVAEAHSNTKVGVFFCGPSGLSQELHKMCDQSNDEARGVKFY
YNKENF
>Aipt_KXJ24112_Nox1_3
MRAQKDIEGSRSVSAFSIERVIHVGAHCFNFENLTMTWHVKDKLHLNNKLAPCHNWFRPIVNGSVYPVAEAFQSIPALTG
VIITLALILMVSSSTELIRRSYFEVFWYSHHLFIVFFVGLVLHGVGNVLRFQTNVDDHDPEHCINNLDHWGKNGTHCVKL
PRFDSTGAMTWKFVGFSMLLYTIERCVRFYRSKQPVQVTKVVKHPSNVIQIQMKKXGFECEAGQYIFIQCPKISQLEWHP
FTLTNAPEEDYFSVHIRVAGDWTAAIKKEFAPDGENMKSPDVLPKITVDGPYGTASTDIFKYNVVMCIGAGIGVTPFASV
LKSIWYQHKEGRDSMCIQKVYFYWICRESFAFEWFSDLLKYLEAKMEGFSDFIQINIFLTKWNPDMANRILLEEPTAMHD
PVTGLFSGTKYGRPCWPDIFNEITDAHPNTKVGVFFCGPPGLSRDLHKVCDESNNEAKGVKFCYNKENF
>Aipt_KXJ05414_Nox4
ESLGWSRGSAAVLWFPIQGLKRLLDENVGFHKXCAFITXAASVIHTIAHLINAENFSKHYNQDYADLNFAKYKDQIGTSM
PVLRRSSYEVFWYSHHFFIAFYILLAVHGLGGVVKRQVNLRRHPPGCTMYRDVNMTSYNNTKACLEPCKFQADEAQAWKF
LIVPVCLYFLDRMVRVIRNQQEVEIIKVVKHSCDVVELRMKLKGFQAQPGQYVYIRCRDIALFEWHPFTLTKCPTFDNKV
FAVHFKISGDWTKKFAKKLSKVKDTSLPLPVCSTIEKTCIVNVPAHVRINVDGPYGSPCMDICQYDVSLCIASGIGVTPF
AAVISSDSCGRQIVQIFLFVASTQLNDIHSYLISHVPRVVLARGYEQDLLKEGQTGRKYSDE
>Nnom_g11138_t1_Nox1_3
MPIDNTEEKCSPEYVLRLPYVWLEDARKSWPRAAIGLEQSTRARIFSVFITSSTELIRRSYFEVFWFTHHLFIVFFVGLIIHGAQGIIHSQTNVNDHDPGFCKDKDWETTAGCQKKPLFGAGGPQTWKWVVGPLALYLLERCLRFYRSTQKVEVSKVVKHPSKVLEIQMKKPGFHAEPGQYIFLHCPNISNLEWHPFTLTSCPEEDFFSLHIRIVGDWTGALAKSCDTTDVSSIPRVAVDGPFGTASTDVFNYPVCVCVGAGIGVTPFASILKSIWYKYKSSSPDMKITKVYFFWICPDTNAFEWFTDLLQSLENQMQERDMQDFLEYHIYLTRGWDENQARNIAMHQGSQRDVITGLQQKMNFGRPNWAQIFKGIADNHPRTDIGVFFCGPAVLSHTLHKMSNMHSDDKTGAKFYYNKENF
>Nnom_g11136_t1_Nox1_3
MANWFVNEGPKYVVLLLWMGINVTLFTITYIQFDTEKRYIYLSEILKGKGLPVARGAAMVLNFNCMLILIPVCRNLISLVRSKCTCLPQNILRLLDKNITFHKVCAYMIAVATAIHVAAHMFNVENFVSSWQTGDKLVSKLNSESGDNFVNPIRDPDGDSVTEAIQTGNTGNYVR
>Nnom_g3328_t1_Nox4
MRWNSFCSKSPCDKVFRLVLKFWADISGFVEQILSTASRWNGTVLNGRSPLFEARDTVFRGFLQTAAGPQFLCFSLILDRPTPASLHEPSTNVWRRPSCQRHTEETVRSNHLWYNQVWKFVVIGFLFASNLVICYKTYRTYRDEAQYYYLYEMLGESLCIARATAAAICFNTLAVMLSMCKTFVSSLRNLVSKLCVPGMRKIFDEKKSMHIFCGMLLCFLSIVHTIAHCVNNFKFNENYNEKHLGVNLFPEKEQMGKYSVFFTIDKAGRFAFVSFAIRCCCCQCFNYCCCCRRFVSSIPSVRRQNYVIFWYTHHLAFPFIGLLVLHSYGCIIKTQINLADHWPGCVPPNDKNSARNDSEVFCRAPPQFEQDPAQAWKWIIVPSVLYIFDRLIRRWRGSKHVSLKKAIWYEGNVIELQLVQLGFAAQPGQFIQIQCPEIAKFEWHPFTLTKCSTEGSREDYFSVHIKIVGKWTETLSNRLFTKTNTTSSRKQSLVHYSKSQCGHITKLIEDVESLRIFIDGPYGSPCQDVTAYPVSLCIAAGIGVTPFAAVINSLRCNIRQGNLRRFYFVWVSRQIDEFHWFLQLLYDFHEELVKDNKSDLFACKLYLTGENGDVEKGTYSNPSLSTNWLCSRLNFGRPVWEDVFNNVSQNHRKEKIGVFYTGPRSISPILLRMCHSTCSRGNSFVYHKDSFG
>Nnom_g4751_t1_Nox4
MPITLSQNLSFEFCSTCLHRNRDAIDISSPGDPDTRYSGIRTICPSHSSHFWLYTDLGRGIVKHQTNIDKHYPGCKRMMKTNESDFQDRCQGDPTFAPDPPQAWKWVIAPLVLYAIEKILRFVTARKPVQVTKAIFHSGDILELRLKKPGFSALPGQCPSDDNDEFTVHIKIAGNWTELLAAILQTMVIVNKNANRVGDSWTISVQETNHGAVPLPMDETVLRLQVDGPYGSPFQDVSRFRVAFIITTGIGVTPFAAVLNQIRLRYATICLKVRFKAHYRGIEVVWQVEKALLLMGV
>Smal_001728_Nox1_3
MKKRQHDIMTNFGLKLLAYVAIDKRKELMSIHMFLRYYLNQTVKIYLYSITPCKAKALHAGAHLFNVENFVATWQNPRPE
ISRLNAIGGDNYLNPIRSAESDPVTEAIRTVAGVSGVVITMCLIVMVTSSTELIRRSYFEVFWFTHHLFVIFYIGLILHG
VQGLIHAQTNTKEHDPVICKDLNWNTNATCKIPPLFAAPGPATWKWVVLPLFIYLIERCIRFYRSCQRTEITKVVKHPSK
VLELQMKKSGFHAEPGQYIFLHCPCISQLEWHPFTLTSCPEEDFFSLHIRIVGDWTGELSKICDVADINNIPRQVHHFHQ
ISETCSLYKQQLSTADMKVTKVYFFWICPDTNAFEWFTDLLQSLEQQMEEKGMQDFLEYNIYLTRGWDQNEARNIALHEG
SDRDVITGLQQKMNFGRPNWDQIFKSVADKHANLEEE
>Smal_001513_Nox4
MQQNRANTTCSQREPGTFNFHGLGRNISDYCLQQDSGSHLRIQKGINLHIKSDSRYVVLQLFFNFAANLQISSFLDSSFD
SKVAHTLSHCVNCYRFYINFSHEAPELNISKSKKEISIAMLLTKLPVWTGALMLIILTILAITSIPTFRRSRYEIFFYSH
HLSILFLGLLIVHGFAGIVKHQDNTDKHYPGCEYDVRINSTGHLPNAKPCSEKITFSPDLPQAWKWLIVPLLIYAIEKLM
RYWSGRKPVQFTKAIFYPGDVIELRMRKPRFSAMPGQYIRMNCPCPSEYNDEFAVHIKLLGNWTNLLASQLKSLIIANEN
AATRVGDSFMISMEDLSTTNAVTTVPMQDSMLTVYVDGPYGSPFQDISRFSVAVVITAGIGVTPFASVLNQIRSTIKHTK
SYGKLKRLYFIWVCKTHDDLSWFLDILYRISKEMNDGLDDEVFTTNLFLTRATQLSETDPSFFDERKQWLSRKVQYKRPN
WKKEFSKIEDQHQRNLLFDIVNE
>Resc_008357_Nox1_3
MANWFVNEGPKYVVLFLWMGINVLLFTLTYIQFDTEKRYIYLKELLKGKGLPVARGAAMVLNFNCMLILLPVCRNLISLV
RSKCTCLPQNILRLLDKNITFHRVCAYMIAIATAIHVGAHMFNVENFVTSWQSTDKLVSTLNSESGDNFVNPIRNPDGDS
VTEAIQTVAGVSGVIITMCLIIMVSSSTELIRRSYFEVFWFTHHLFIVFFIGLIIHGVQGIIHSQTNIEDHDPEVCKDKD
WAATPACQKKPLFGAAGPQTWKWVVGPLALYLLERCLRFYRSTQNVEISKVVKHPSKVLEIQMKKPGFHAEPGQYIFLHC
PNISNLEWHPFTLTSCPEEDFFSLHIRLVGDWTGALAKACDTTDVSSIPRVAVDGPFGTASTDVFNYPVCVCVGAGIGVT
PFASILKSIWYKYQSSSPDLKVTKVYFFWICPDTNAFEWFTDLLQSLETQMEEKNLQGFLEYHIYLTRGWDNDQARNIAM
HQGSQRDVITGLQQKMNFGRPNWAQIFKGIADNHPRTDIGVFFCGPAVLSHTLHKMSNMHNDDKTGTKFYYNKENF
>Resc_008084_Nox4
MARNFRSIWHNHIWKLAIFVFLLTANLVIFYKTYRKYHEEAQYFYLHQMLGDSLCIARASAATICFNILAVMLSMCKTFV
SSLRNLVSKLCVPGIRKLLDEKKSMHILCGLMLCLLSIVHTVAHCINNFQFNENFNEEHPGVNLFPKKEQMGKYSVFFTT
TGATGLLMLVILVLMFTSSIPSVRRQNYVIFWYTHHLAFPFIGLLLLHSYGCIIKRQKNLIEHWPGCVYTNETNRASNSI
PDDKVYCRAHAQFDQDPAQAWKWIIVPLVLYIFDRLIRRWRGSKHVDIKKAIWHEGNVIELQLVQHGFAAQPGQFIQIQC
PEIANFEWHPFTLTKCSLESSKDDHFSVHVKVVGKWTETLASQLFTKSKTTSSRKQSLVQYSKSQSGHITKLVKNIESLR
IFVDGPYGSPCQDVTAYPISICIAAGIGVTPFAAVINSLRFNIEQGKLRRLYFIWVSRKMDDFHWFLQLLYDFNQELIKM
NKPDLFVCKFYLTGKSDDIEKGTYNHIHNLSTDWLSSRLQFGRPAWEDVFNSISQNHKREKIGVFYTGPRSISPILLRMC
HTTCRHGNSFEYHKDSFG
>Resc_008294_Nox4
MPHYVALCRTMPHYAALCRTMPHYVALCRTMPHYAALCRTMSHYVALCRTMPHYAALCRTMPHYAALCRTMSHYIALYRT
MPHYVALCRTMPHYVALCRTMPQYAALCLGGGISNSHDVFISCHSPNQRADVTLTAEGERHFFRLPSSTEDLRPDSISLW
TRDFGESESSNQRIGECDQSLSISTELNYSANGCEFAVNGQIQFAHAPTCIRSVARLEPRLDYVTNDFAGYGITGYQRLI
ESKKVLWIISNAVMFYFSYQKYCSGAQYYYLRRILGYIKGAHRRLFNHNNKFHIVIGISVVVLSLIHTFSHAANCYRFYV
HFSEDNPELNISADKDNINILLFLKKLPVYTGIAMLLILAVLVFGSLPPVRRSRFEIFWYSHHLSIAFFAFLVVHGFGGI
VKYQTNIEEHHPGCEFMMKMKNSNFTQRCEGKPNFAPDPPQAWKWIVAPLFLYAIEKIVRFISARKPIQVTKAIFHSGEI
LELRMKKQGFSALPGQCPTEESSEFAVHIKVAGDWTELLATLLQNMVIVNKHVSRVGDSWTISVQDTNPGVMAIPVEETI
MRLQVDGPYGSPFQDVSRFRVAFIITTGIGVTPFAAVLNHIRHTIEESKSYGKLTKLYFLWVCKTHDDFSWFLDILYRTN
IQDPSLYDQRRQWLVNHLQCRRPVWKEEFEKIDCQHEK
>Mvir_scaffold109_g41_t1_Nox1_3
MANWLVNEGPKYLVLLTWFGVNALLFGLIYVRYDENAEFVYLKKIIGGGLPIARGAAMMLNFNCMLVLLPVCRNLISLIRSKCKFIPSNFLRLLDKNITF
HKCIAYMICFATALHVGAHTFNFDRLITSWERSGVEEYLNNLEDGNGTSYINPIRKEGLDPVTELIKTVAGVSGVVITLALIVMVTSSTELIRRSYYEVF
WYIHQLFIVFFIGAIVHGLQELLRAQTNLSEHDPKFCVKQDWTQALKCSKLRPQFKAKGAETWKWIVAPLVIYIIERCIRFYRSLQKVTITKIVKHPSRV
IEFQMKKTGFVADPGQYIFMQCPSISQFEWHPFTLTSCPEEDYFSVHIRIVGDWTEALAKACDFDSTLKDVNRLPRIAVDGPFGTASTDCFKYSTCLFIG
AGIGVTPFASILKSIWYQLQKKGTELFIKKVYFFWICPDTNAFEWFTDLLRSLEQQMISTGQEGFLEYNIYLTRGWDKNEARNIALHSDEATDVITGLQQ
KMNFGRPNWDQVFADIAQAHNSTDIGVFCCGPPALSHTLHQMSNTHTSDKTNVKFFYNKENF
>Mvir_scaffold310_g7_t1_Nox4
MLIILLIMVLSSLKQVRWRHYNLFWYLHHLYIVFFSLFLVHGFGGIVKYQLNLDTHVPGCEYQMNGTNACNEPAVFVPEKPEAWKWILGPFALFLLDKLM
RIFKRIGKVEITKIILHEGNVIEVRMKREGFKALPGQYIRIRCPTVSNIEWHPFTLTKVPCPTNDEFWIQIKIDITRYRVSVCIGAGIGVTPFSAVLHNF
KAKLKGSTTLGRLERLYFIWICRNKMDFAWFLDSLYAISLMVTNKVKSLLVVKLFVTRNSEIQSSDHSLELEKHKWERQVLRYGRPKWEQELLEIAQQHE
RTKIGVFFCGPAGAGISLAKACYNVKEKENIFVFHKEVLG
>Mvir_scaffold32_g59_t1_Nox4
MAFTAIKAVRGIIKLQTNTDVHIPGCVFNVNSSNCSVAPKFTPKVPEAWKWTILPLALFLFDKAVRLIRRQGLVDIKKIIMHEGNVIEIHMYKRGFFALP
GQYVRLKCLDIAKFEWHPFTLTRVPTELNEEIWVQIKVLGEWTESLSALISPLILENKNITRVGGSSFITMENGGTAQGAGAYSSSHSLRLKVEGPYGGP
MQDITRYKNVVCVGAGIGVTPFAAALYSLHDRVFKTRNLGKLEKVYFLWVCRSVLDFSWFVNVLYDVFQVLNKAKQNMLVIKLFVTRGNAISEEDASLIG
QKHQWQQSLLNYGRPNWQKELESIGENHTKERIGVFFCGPHSAGIALNEACLIVDINENVFLYHKESLG
>Mvir_scaffold103_g56_t1_Nox4
MNLRSIQHNVLPNILFLLIWIGSNVIVFMYTYISYKYDLKYYYLHEILGTSLCISRATANVVCFNLVLVILSVCKILIYSIRDLVSSVLPGTFRRLLDSH
VILHVLCAHAICIFSVVHTLAHCVNNYRFRINFSTRFPKLNIAKSKEDINSFTLLLTVPGMTGVLLLILLLLMFISSSAVVRRDRYGIFWYTHHLALPFT
IVLLCHSYGSVIKRQSNVDKHIPGCLHNWNSTFNTGQRTSEKELCAEVVEFEDEPAEVWKWLLVPVVIFVIDRTVRIWRSSKTVEVTKTQVHENQIVEMI
MEKENLDISPGQYILLKCQNVSRFQWHPFTPTRCPSAASTSGNVSVHINVVGNWTDRLARKIQRTDEESNKLDIFQNQVKVDGPFSSPCKDIRNFRVAIC
IAAGIGITPFAAVLNGIREQNAETLTGRMYMVWTCREYIGFKCFVNLFYELHKKLEEANKPDYLVSNFFYTGCLEHIEKETCIGPGMGYFKSRLKLGRPQ
FPILVKDFVRKHRRERIGVFFCGPKKLSSILSKLCNKININGNTLIYHHDSF
>Mvir_scaffold32_g61_t1_Nox4
MMEGTSCEDVKVDIHQEEIVIANPAATENGKPGITSANHPMSQDRRKSKSLKISRRSWIDNRLCQFILFIIWTAINVGFFYKTYKDTCKSPKFFYMVEML
QEGLCVAKGAAYVININCALILLPMCRGSLMIIRTYLSEHLHSYLRRLFDHAKGYHIYCGYCIVIFSLIHTVAHLFNNYNYMDNFSINHEELNFADTREE
LEYYDIFKTVPGATGIALILILLYMYVTSIKRLRSARYEMFWYTHHLYIAFFVLLAAHGFHGVLRYQINTDEHVPGCEEEMLANGTLIDACEEPPIFSRQ
TPTSWKWIIGPVIVFGLDKLWRIYRRQGFVQLKKIVLHEGKIMEIHMTKPSFKAQPGQYIRIKCPDIARLEWHPFTLTKCPSDVNDEFWVQIKVVGEWTE
ALSSLLSNTAKNNSTRTRVGNSCFVDLNKKETRRTIKRRGIKPIKLKVEGPFGGPMQDVTNYQIGVCVGAGIGITPFTAVLNFLRERAMEGSGGLGKLQR
VYFIWVCRHIQDFSWCLNMMYDAYLQDRFLVGDKQEWLKSILNYGRPKWKRELKSIALEHTRKSIGVFFCGPRQAGADLNDACLKERSNQNIFIYHKETI
E
>Mvir_scaffold32_g62_t1_Nox4
MVINTEDSTPTKLIMAINIHSFAQNNAGKIILFCVWIAINCYVFYDTYQLYCYHPKYFYITQMLKESLCISRAAASVLNINCALVLLPMCKVMLTFMRTK
VAKYMKGTHRRLMDHSKGCHIYISYAIFFFSGLHTLGHLANNYRFYHYFSTKHPDINFISSKKDLHYYTLFLTIPGFTGLSMLLILFLMGISALKVVSGI
IKYQKNLDEHQPGCEQGRVNKTTTKCSGHPVFTDQRPETWKWVILPLVFLLIEKLYSFYQRRGHVDVRKYVQIKCSNISSLEWHPFTVAKCPSKLNQEFW
IQIQLVGKWTELLSVILPPLVLENENVSRLGNTCTITVDDKAENNLKINAEGPYGGAFQDIQSFNTSIFICAGIGVTPFSAILHSLRERIGVFCCGPNAM
YSDVEKVCSKTSTNENVLIFHKEAFG
>Aaur_scaffold1080_g3_t2_Nox1_3
MTMCLIIMVTSSTELLRRSYFEVFWFTHHLFVFFFVGLIIHGMQGIIHSQQNIQDHDPELCADKDWTLTPKCQKLPKFGSPGPATWKWVVGPLFLYLLER
CLRFYRYTQKTEISKVVKHPSKVLELQMKKSGFHAEPGQYIFLHCPTISKLEWHPFTLTSCPEEDFFSLHIRIVGDWTIDGPFGTASTDVFNYSVCVCVG
AGIGVTPFASILKSIWYKYQSSSAEMKVTKVYFFWICPDTNAFEWFTDLLQLLEHQMEEKGMQGLLDYNIYLTRGWDQNQARNIALHEDSDRDVITGLQQ
KMNFGRPNWDQIFKGIADNHPKYVPRYFTRVY
>Aaur_scaffold113_g23_t1_Nox4
MLLILAILVIGSLPCVRRSHYEIFWYSHHLSIVFFGFLAVHGLGGIIKHQTNVKEHHPGCEYMLRMNQSMNGTRCEGNPIFAPDPAEAWKWIVVPLALYG
INKILQLISRRKPVQVTKAIYHSGNVIEIRMKKPGFFALPGQFIRLNCSEISRLQWHPFTLTECPDDENEEFTVHIKVAGDWTGLLACQLQNMVLVNKNA
TRIGDSWTISMENINNEVAAVSVDNTELRLRVDGPYGSPFQDVSRFTTAVIITSGIGVTPFAAVLNHMRHSYSETKSYGKLKKLYFLWVCKTHEDFSWIL
DILYNINKLMNRDDEEEMLTARLFVTRSEKISENDPSMFDQRKQWLAAHLQYKRPDWSEELKTIDSNHQKERIGVFFCGAKTIHPVIHKLTNKTSRNKNT
IVFHKENF
>Aaur_scaffold1080_g2_t1_Nox1_3
MAGCGWMRNDAPGRFVLLLWLGLNIFLFTITYLKYAKDKEYFYLRKILKGGGLPMARGAAMMLNFNCMLILLPVCRNLISLIRSKCTCLPAGILRLLDKN
ITFHKVCAYMICVATVTVIDL
>Aaur_scaffold281_g6_t1_Nox4
LLPLFFYIFDRLIRRWRGSKKVEIKKAVWHKGNVVELHLSQKDFAALPGQYIQVQCPQIAKFEWHPFTLTRCPPKDSAEENFSVHVKVLGKWTEALSNTL
FINDTSTSASKESLVEYSQTQNGYMTKLVKTVDRLNLFVDGPYGSPCQDVEKYSVSVCIAAGIGVTPFAAVINSLRQKLEEGKLRRLYFIWISREIDTFH
WFLELLQEFYNELVKMNKADFLVCKFYLTRSNEDSEKGLPSNQDVGTDWLQSRLNFGRPKWEDVFNQISSNHRRERIGVFYTGPRGISPTLLKMCYNTTG
HSNSFVYHKDSFG
>Aaur_scaffold281_g7_t1_Nox4
MRRNLRSLFYNHVWKFVVLIVLLSLNFLVLYKTYRAYREEPQYYYIYHMLGDSLCVARASAVAICLNMLAVMLSMCKIFVSFARNLLSKVCLGGMRRLLD
EKKSMHIMCGMLVCLLSIIHTIAHCVNNFHFCNNFDEQLKGLNLFPKREMIGKYSVFFTTTGLTGILMLLILLIMFTSSLASVRRQNYVIFWYTHHLAFP
FIGLLILHSYGCIIKRQKNIKDHWPGCVYANQTLNSSTANVKADGKIICKAPPLFEHDPAQKQTRHSYLL
>Chem_TCONS_00022194_Nox1_3
MGFWVNEFPKYFVLFIWLGINVMLFALDYIKFDDEKKYFYLKYIVKTGLPVARGSAAMLN
FNCMLILFPVCRNLLSLIRDFPFLPHAVGRIMDKNITFHRMIAYMICFATALHLGAHIFN
FEYLIASRDATTGLTKYLNDFKDGEDKDRLNPIESAGLDPVLELLQTVAGITGVIITISL
ITMVSSSTELIRRSYFEVFWFTHHLFVVFFIGMLFHGFGELLRSQNNTSEHNPEYCSQDD
RYNTDSECQKPPRFSAAGPQSWKWIIAPMGLYLIERCIRFYRSFQTCEVKKVVKHPSKVI
EVQMRKPGFRAQAGQYIFLHCPSISPLEWHPFTLTSCPEEDFFSVHIRIVGDWTQALSNS
CGNDTDNVDVSKIPRLACDGPFGTASTDVFRHENVICCGAGIGVTPFASILKSIWYRQQR
KDTTLRIKKVYFYWICPDTNAFEWFSDLLQSLEQQMMEKGEMGFLEYNIYLTRGWGKGDA
RNIILHENDEEDVITGLKQKTNFGRPNWDEIFRTTAIKHKGSDVGVFFCGPAILSHTLHE
MSNKHSNETTKFYYNKENF
>Chem_TCONS_00015513_Nox4
MTTAKKRTMRNYLENEGLKLIIWGGWFAVNLYLFIDTYLRYRTTDKYHYLYMLLSESICI
SRACAAALNFNCAIILIPMCRTLLSFVRTKILKYIHSNPRRLINHMKGLHVMSAYTTCIL
GVTHALSHLVNGMRMHMNYSDYVPINPGPSKEGTTLPWFLGEVAGYTGIICLVALLIIII
TSFKAVRRQKYELFWFAHHFSMVFLVSLCFHGMGGITKYQTNLDKHPRECHHLYQKTWKD
PRMQHMCKEPPIFTPNGPSTWKWVIGPLILYVLDRIIRLYRSSKDCKIIRAIMHEGKVLE
LHMLKKGFKAKPGMYILVQCPQVAEFEWHAFTLTKVPTGKEGDAATFGVCIKVTGNWTEK
LKEQLCGVDDDGVQLKRVAEDIIIHVNDEKHKPGKDGALPIIRVDGPYGSPNEDCFRYPV
NVSVAAGIGITPFACTLNYLKYLDPTALNKNFKMKRIYLIWVCRDIREFTWFLSLMNDTI
KHLESIGMPDMLVVQLYVTREAKLSADDPSMMDFKMQWFQKQLRHGRPKFDDILKEIAIN
YYKQRIGVFFCGPNPLANILYQSCVKTKHRGNAFIFHKESFA
>Chem_TCONS_00062554_Nox4
MNLATYICNEGLIIILFISWLLTNGFLFFWCYFTMRFDDKFHYMYLMLGEVIFLARGTGI
LLNFNCALVLLPMNKFINSWIRSRLFKNTKGSFRRLFDHSKGIHITLALTICILSVVHTA
LHIYNFFSFKANFSNAVPDINLQNTRGRTTLLSFCATIPGFTGLIMLVIALLLSVSSFKA
VRRLHHNLFDFLHYLSSVFLIVLVFHGFGKITKYQTNLDQHPLQCHHLDGKIKLEECKAE
PSFNYVQASSWKWLATSFIIHIIDRLIRLWCRWQECDVISMNKTDSDVIELVFRKKGFKA
KPGQYVRLQCAEISEFEWHAFTLTKCPSKLSDGEQTFSVHIKVVGDWTMRLANLVKSTKT
KETSKPKPNPNDHVIDIKDDVTKENKPIKLVFRIDGSYGSPHEDAFRFPINISIATGIGI
TPFLATIRDLKNYERRTTKGTFKLKKFHLIWVCRSIKEFIWILDEIDDVEQILRANNVED
LLDIRIFVTQEKVEQIQSYLPSLNVDSEWVSSKVKYGRPFIKSEIETIISPLEKERVGVF
YCGSPTLGKKIYTDVKNLKRGSNILIFNKESFG
>Hvir_scaffold23_g145_t1_Nox1_3
MGWIVNEFPKYFVLVIWIGLNLMLFLISYFQFDRNEEYYYLKYIIKGGLPVARGSAAMLNFNCMLILLPVCRNLLSFIRELPFLPRSVGRVMDKNITFHR
IIAYMICFATALHVCAHVFNFETLVSSWQSGDKLTTFLNNLDDKIVNQSRLNPIRNANLNPVIELLRTDAGITGIIITVALLVMVSSSTEFIRRSYFEVF
WFTHHLFVIFFIGLLFHGFGELIRSQNNVDKHNPETCAKDLWASCPIRPQFSSKGPQTWKWIVGPMFLYLIERCVRFYRSFQTCEVKKVVKHPSRVIEFQ
LRKPGFKASAGQYIFLHCPSISQLEWHPFTLTSCPEEGFFSVHIRQAGDWTEALAKFCEGSSDNVDTSKIPSLAVDGPFGTASTDVFHHENVMCIGAGIG
ITPFASILKSIWYQHKCGNASLKIKKVYLYWICPDTNAFEWFADLLQSLEDQMTNNGVANFLDYNIYLTQGWVKGDVRNIVLHEGDSADVITGLKQKTNY
GRPNWDHIFSQIASTHKGSKVGVFFCGPVALSHVLHIMSNKHSSNSVKFYYNKENF
>Hvir_scaffold12_g160_t1_Nox4
MGVNIRSLVQNNFLKTVVWAGWLTINIYLFTSTYLLYRRSDKYHYLYMVLKESICVSRACAMAINFNLALILIPMCKTIHSWIRTKLLKYLHSNPRRLVN
HLKGLHIMCAFTMSILAVIHTLSHLVNSLRFHLNFAEAIEAINVGKSKKGTTLWFILSTVPGWTGVVMLVLLAIIVLSSFQAVRRKSYEVFWYTHHLSII
FLILACFHGFGHITKFQTNLDKNPRECHSLVKKMWLENNTACLEPPIFQSNEPQTWKWIIGPLCLYLIDRIIRFFRAVKDCKIANVVLHEDKMIELHMLK
KGFKSKPGQYILLQCPDISDLEWHAFTLTKCPTNDGGDETFAVNMKVAGDWTKKLKTKFFECVNTKGVCMQRVGDNCIINIDENVAYKNEENDENVLPLI
RVDGPYGSPNEDCFRYPVNVSVAAGIGITPFAAVLNKLRYLDPKVTDKSFKMKRIHLVWACRDIQEFTWFLQLMFDTVKHLNSIDMGDLLVCHLYVTRGA
NLTTEDPSMDDYKIQWLQKRLRYGRPDFEEILKKISLNHHKTRVGVFFCGPGPLGKVLYSACKSVNYRGNSFIFHKESFA
>Hvul_XP_012556948_Nox1_3
MGWFVNEFPKYFVMVIWVGLNLMLFLLTYFQYTDGEKYYYLRYIIKGGLPVARGAAAMLNFNCMLILLPV
CRNLLSFVRELPFLPHSIGRIMDKNITFHRNIAYMICFATALHICAHVFNIETLVSSWQSKDPVIQYLNH
LDDNILNQTRLNPIRGPELDPIIELLKTVAGVTGVIITIALIVMVSSSTELIRRSYFEVFWFTHHLFVIF
FVLLVFHGFGNLVRSQNNVAQSNPEKCIKNFTMCPLPQFSAKGPETWKWIVGPMFLYLIERCLRFYRSFE
TCEIKKVVKHPSRVVEFQLRKPGFKASAGQYIFLHCPSISPLEWHPFTLTSCPEEDFFSVHIRQAGDWTE
ALAKYCDGNSNQKTVDTSKIPSLAVDGPFGTASTDVFYHENLMCIGAGIGITPFASILKSIWYRHHRGDT
TLKIKKVYFYWICPDTNAFEWFSDLLQSLEDQMTEKGLLDFLEYNIYLTQGWGKGDVRNIVLHESDSADV
ITGLRQKTNYGRPNWDRIFSNIASSHKGSNIGVFFCGPAVLSHVLHKMSNKYSGDSVRFYYNKENF
>Hvul_XP_002157259_Nox4
MGINIRSMVQNNFLKTIILAGWLTINIYLLTSTYLLYYKSDKYHYLYMVLKESICVSRACAMAINFNLAL
ILIPMCKTIISWIRTKLLKYLHSNPRRLVNHLKGLHILCAFTMCILSVIHTLSHLVNSLRFHLNFTEAIE
AINVASSKKETTLWLVLSKVPGWTGVVMLVLLAIIVLTSFQAVRRQNYEVFWYTHHLTIVFLILACFHGF
GKITKFQTNLDKNPRECHSLVRKMWKENSTICLEAPSFESNVPQTWKWIVGPLCLYIIDRIIRLFRAVKD
CQVANVILHEDKMIELHMLKKGFKSKPGQYILLQCPDISDLEWHAFTLTKCPTNDGGDETFSVNMKVAGD
WTKKLKAKFFKCINTKGIFMQRVGDNCIINIDKSIVYDNENEENDENVLPIIRVDGPYGSPNEDCFRYPV
NISVAAGIGITPFAAVLNKLRSLDPKLVDKNFKMKRMHLVWACRDIQEFTWFLQLMFDTVKHLNSINMGD
LLVCHLFVTRGANLTTEDPSMADYKIQWLQKRLRYGRPDFEDILKKISLNHYKTRVGVFFCGPGPLGKVL
YDACKSVNFRGNSFIFHKESFA
>Tadh_P25818_Nox1_3
LLWMIINVILFATTYVNYNTDKKYFYLRKYLKTAVAWARGSAAVLNLNCALILLPVCRNL
LSYARGSCEYAICSRRVRRLMDKNITFHRYIGYMICLATAIHVYAHCFNFLYFLVSYKAG
DPLLNTLNQLNTSLNPIRFSNVTPGITGIIITLALILMYASSTEVIRRSYFEIFWYAHHL
FVIFFIGLCIHAVIGVIKVQVNLDTHDPDYCYNKRPWGPPNNLNCSIPIFKRTSTPQVWK
WVIGPIVLYIFERIVRFVRSKQKVVISKVINHPSKVLEIQMQKRGFQSVAGQYVFINCPS
IARFEWHPFTLTSAPGDDYFSVHVRIVGDWTGALFEACKANENKVQEAWKMPDVYIDGPF
GTCSEDVFLYEVAICIGAGIGVTPFASILKSLWYKQRQSDAGPSKTKKVYFFWICPDSNA
FEWFAELLKSLEREMLSHDLGDFLEYNIYLTRGLSDKQTKHIMLRETDSEAVDAITGLQQ
KTHYGRPRWDQIFSDLASTHSGSDLGVFFCGPKALSSVLHKECNKNTSANTRFFYNKENF
>Mphi_scaf_35115_scaf_58148_Nox1_3
MARVLNDLPRWITVSVWIIVNIIYFTVTFFQFELSDEYFYTRKILGPALAWARASAAGLNLNCMLILLPV
CRNLVSFIRGSFKKCCKRNIRRQLDKHITFHRYIAYMICMKSQSDMKLRKVYFYWVCPDTNSFEWMQELL
QEFDTQMAEQGNTNFLIYNIYLTRGWNKDQAQNIILHEGDDVDPVTGLQQRTHYGRPNWDRIFETLSKDH
AGISVGVFFCGPSGLSNTLHQMSNKHSSVDGTGAKFFYNKENF
>Bpla_scaf_36158_Nox1_3
MQGVTAVGSQPCRRFHPGVTAVQETPSRASQPWGRFHSGRHNRVGDSIQGVTAVQETPPR
TSQPCRRLHPVRHSRAGDSSQGVTAVQETPPRESQPCRRLHPGRHSRAGDSTQGVIVVQE
TPPRASQPYRRLHPGRHSRAGDPTHGITAVQETPPRASQPCRRLHPERHSRAEDSTQGVT
AVQETPARASQPCRRLQPGHVDMALVLNDLPRWISVSVWIIVNIIYFTVTYFQFELSDEY
FYTRRILGPALAWARASAAALNLNCMLILLPVCRNLVSFIRGSFKKCCKRNIRRQLDKHI
TFHRYIAYMICLMTIIHVGAHVFNVERYAEAYDSPTSDRALLRTLSSLGNSSRGGSFLNP
IRSQNTDPILATLQFLAGVSGIVITLALILMVSSATELIRRSYFEVFWFTHHLFVLFFIG
LVVHGFEGIVRRQSNIAQHNPLQCYRNHTLWGRSQLPECPIPQFAGISPKAWMWTVGPMV
IYIIERIVRFIRSQQRVVITKVVKHPSRVFQLQMQRKGFKMLPGQYIFLHCPSISKLEWH
PFTLTSAPEDDYFSVHIRRVGDWTNALAKACHTEEDEYTAASKMPMVAVDGPFGTATEDI
FWYEVDVFVAAGIGVTPFASVLKHIRYQCMDPTNEMKLRHVYFYWVCPDTNSFEWMQELL
QDFDTQMAEQGNTNFLTYNIYLTRGWDKDQAQNIILHEGDEADPVTGLQQKTHYGRPNWD
KIFETLSKNHAGDKLVT
>Pyes_T07484_Nox1_3
ALWLGANIGIFVEAYLRFETSIDYFYTRRILGPALAWARGSAAALNLNCM
LILLPVCRNFISFLRSSFRNYDCMVTINLYWVLYVAVIHTGAHIFNVERY
FESYNSRSEEDRDLLRALNALGPSNNNTYLNFIRDDTGDVILETLKVVAG
VSGIVITLALIIMVTSSTELLRRSYFEVFWFTHHLFVIFFIGLVVHGVQG
IVRRQSNTNVHNPEQCYQRFNEWNKVPECPNPQFEGLAANAWKWTLGPVL
LYIVERIIRFYRSQQRVVITKLVKHPSKVFQLQMQRKGFKMSQGQYIFLH
CPSISRLEWHPFTLTSAPEDDYFSVHIRRVGDWTEALAKECHVDDTEVQE
QWKLPRVAVDGPFGTATEDICLYEVDVFIAAGIGVTPFASILKHIWYLHM
DSKAEMKLKKVYFYWVCPDTNSFEWMQDLLQEFDQQQGGVPDREKFLQYF
IYLTRGWDKNQAQNIILHEDEDESDPVTGLQQKTHYGRPNWNEIFKGLAA
ENKGTSIGTFFCGPSGLSNTLHQMCNNHSDAKEGTKFYYNKENF
>Pmax_g110633_t2_Nox1_3
MIVLQTVIHTGAHIFNVERYFESYNSRSDEDKDLLRALNALGPENNNTYLNFIRDDTGDV
ILETLKVVAGVSGIAITLALIIMVTSSTELIRRSYFEVFWFTHHLFVIFFLGLVVHGVQK
IVRRQSNTDVHNPEQCFQRFNEWNTIAECPNPQFEGLSANAWKWTLGPILLYIIERIIRF
YRSQQRVVITKLVKHPSKVFQLQMQRKGFKMSQGQYIFLHCPSISRLEWHPFTLTSAPED
DYFSVHIRRVGDWTEALAKACHVDDTEVQEQWKLPGVAVDGPFGTATEDICLYEVDVFVA
AGIGVTPFASILKHIWYLHMDSKAEMKLKKVYFYWVCPDTNSFEWMQDLLQEFDQQQGGV
PDNEKFLQYFIYLTRGWDKNQAENIILHENEDESDPVTGLQQKTHYGRPNWNEIFKGLAA
ENKGTSIGYMKNNNKGGGAWRPTAEYYFMHDIMIDLPNTCHFRQSPPFKFSIFLVQKYLI
NFILH
>Hruf_T00002944_Nox1_3
MLQPFSIIQICSVVVQGVWLIINVGIFAGTFVSYQQSLDYFYLRLLVGDALCWARASAAC
LNFNCLLILLPVCRNLISSIRAACSLDKNLTYHRYLGYMICLMTAIHIVAHCFDFEYLVG
AYDSPDPAVQAITHLSVSTNGSYVNPIRRPGTDPTQEVFKTVAGVSGVVITLCLILIVTS
STDVVRRSYFEVFWFTHHLFVIFYIGLVVHGLQGIIRGQTNTAIHDPAKCYKSYDKWGSG
ECPIPQFSGSPPKVVKHQSNVFELQMMKKGFSALPGQYVFLQCSSISRLEWHPFTLTSSP
NEDFLSVHVRSVGDWTEKLAKACHVDEGEFQEAWKMPRSLIEEGCLFQPSSVSLRSLIED
RCSFQPSSASLRSLIEDRCLFQPSSVSLRSLIEDGCLFQPSSASLRSLIEDGRRVMFHIL
LVIRSYFEVFWFTHHLFVIFYIGLVVHGLHLKTVVITKVVKHQSNVFELQMMKKGFSALP
GQYVFLQCSSISRLEWHPFTLTSSPNEDFLSVHVRSVGDWTEKLAKACHVDEGEFQEAWK
MPRLAVDGPFGTATEDFFRYEVAVLIGAGIGVTPFAAVLKNIWYKYCDVNTEMSLKKVHF
FWAKNIMIHDDDNGLDPVTGLSQKTHYGRPQWDWVFASLAQQHPGVSVGVFFCGPKELST
QLHKLCNKYSSDNNGTRFFYNKENF*
>Csqu_KR_Scaf73_24_13_Nox1_3
MQKVVITKVIKHPSRVFELQMKKSGFKSEPGQYVFMQCPCISRVEWHPFTLTSSPDEDFF
SVHIRQVGDWTKSLAKACYIDEAEFQDAWKMPKIAIDGPFGTVTEDFLHYKVSVLVAGGI
GVTPFASALKHIWYKYQDPKCELTLKKVYLYWICPDTQAFEWFQDLLLSLKLGCSSRE
>Pfuc_aug2_1561_05120_t1_Nox1_3
MLGVSILSIMEMTTYAWGKHFEYVDDYFYLRLMLGPALAWARASAATLNLNCFLILLPVC
RNLISFIRGSFKDPVKEALKTLSGLSGVVITLALIVMVSSATELIRGIVRRQTNVAQHNP
QQCFRNFTSWGRDGFDQCPLPQFAGLDPNAWKWVTAPLIIYFLERVIRFVRSLQKVTITK
APDDDYFSVHIRRVGDWTEALAKACHVDDGEFQEAWKMPKVAVDGPFGTATEDIFWYEVD
IFVAGGIGVTPFASVLTHIWHKHNQSKSDMKLRKVYFYWVCPDTNSFEWLHDLLKRFDRQ
MAEDGDSGFLSYYIYLTRGWDKNQAQNIILHDSEDVDPVTGLQQKTHYGRPHWDKIFENI
AKDHQGTSIGVFFCGPSILSKTLHKMCNKYSSSETKFFYNKENF
>Lgig_XP_009054437_Nox1_3
MGEWIVNELPKWIVVTVWLLINTGIFIGTFFSYKNDIEYFYLRLIVGDALCFARASAACLNFNCFLILLPVCRNFISFLR
GTCARCHRARRQLHRQITYHKYIAYMICLQTAIHIAAHCFDFEFLIEAYDSPTKSIQAITNLDTSNNGTWLNPVRVQGTD
ATREVFKTIAGVSGVIITLCLILIVSSSTETIRRWYFELFWYTHHLFIIFLIGFVIHGIQGIIRHQTNVSSHNPEKCYTR
HDEWGTSPDCKIPQFAGSSPKSWIWILIPVIIFIIERGIRFYRSLQQVVITKVVKHPSNVFELQIRKKSFYADPGQYIFL
HCPSISLLEWHPFTLTSAPGEETITVHVRRVGDWTEKLAKSCHVDEGEFQEAWKMPKIAIDGPYGTSTEDCFRFDVAVLI
GTGIGVTPFASVLRHVWKKYSTRRNELQLKYVHFYWVCPSTSSFEWLQELLNSLESQMAEMGSANFLSHNIYLTSGWDSN
QAKNIVLHNDEERDAVTGLQHKTHYGRPQWDKIFSDLAVFHKGMKLGVFFCGPKSLSTSLHSLCNKHSTESVGTRFYYNK
ENF
>Lgig_XP_009065190_Nox4
MAYQVSVASWIRRHGQKYFLLIVWICGCLFLFYRTFYYFKDDPSFFYVRQILGVSMCISRGTASILNLNCGLILLPTCRC
ILTFITYLNSKVRISTIRVILESCKGFHKVCAITIILSSVIHVIGHIFNALKYSLYYNYQYPEVNGASYPNQNPIFIILW
TVSGVTGLLMALILVLIVTSSYKHIRDSNYEVFYYTHRLIFIFYGLLLIHAVKESWVWIVVPLILYIVDGIIRIFNRKTT
TITKITAYTGDVIELQLKCDGLKAIPGQYVLLKCPRISLFEWHPYSITKCPDKSSSGFNLCLRHKGDWSGNIHKAFNTEL
HYEDIVRSPELKVDGPYSSPLCEMNQSKLAVCIAGGIGVTPFISFLLKLRYKVGKLKKLYFIWIVRDLSHLAWFMEDILL
SHQLLERKFPNSLEVQFYVTNSDSTTEQRHFSEDSLNFIQPRTMFHRPDWANVLSSVSHLHCRKTVDVFVCGPKQLIYDV
RKITLKCCNKTNRFLLFEESF
>Bgla_B024463_Nox1_3
MVDWITNEAPRWIVIGIWLLINGIIFGTTFVRYRDGEEFYYLRSLVGSSLCWARGSAACL
NFNMMLILLPVCRKLINLIRGTCKCCPRSLRRQLDKNITFHKYIAYMISLHTAIHIGAHY
FNFERLAEAQTIKDDDIRNFLSRLPYSQNGSWINPIRLSNPDPTKELFKTVAGVTGVVIT
LCLIIMVSSSTEIIRRSYFELFWFTHHVYIIFCIGFVIHGAERLIHRQVNLDKHPIDICA
SKYKSWGGTECPVPEFEGSLPMSWVWLLVPALIFLIDHLAGFISGLRLVVITKVVTHQSR
VFEIQMQKKNFKAAPGQYILIQCPSISRLEWHPFTLTSAPSDDYFSVHIRRVGDWTEALA
ELCCVDKQEFRDASKMPRIKVDGPFGTATEVSWH
>Acal_XP_005090645_Nox1_3
MIKWNKNDAPRWIFVGIWIIINVILFAVTFVSYRDADEYFYLRSLVGNSLCWARASAACLNFNVMLILLPVCRKLFSYIR
GCCDCCPQILRRQLDKNITYHKYIAYMICLHTAIHISAHCFNFEKLAEAHRITGNDLRSRLTHLPSSPNGTWVNPIRSSD
PDPTREVFKSVAGVSGVIITLCLIIIVSSSTEIIRRSYFEVFWFTHHVFIIFFIGFLVHGAQMIIHKQSNLSNHPVPSCS
EKRWDGKPCDVPQFEGTPPASWKWLVAPAILYLLERLARLVSGLTRVVITKVVTHPSQVFELQMQKKGFRAAPGQYILIQ
CPAVSKLEWHPFTLTSAPGDEYFSVHVRRVGDWTEAVAKLCHVDEGDFQEAWKMPRIYVDGPFGTATEDVFGYDVALLVG
CGIGVTPFASVLKSVWYKFCDPKATVSLKKVYLYWVCPDTSAFEWFQGLLLDLERQMRQKNMPDFLQYNIHLTRGWNANQ
ARNIMLHDDFSDYDAVTGLHHKTQYGRPQWETIFKEQAESHKGERIGVFFCGPKSLSSTLHKHCNRFSSSESKTYFYYNK
ENF
>Esco_cluster_5402_Nox1_3
MLIYFCKIFNFDKMCLYASSNELFLIFFLFVTNSNQKFSLLKKNRVRFVLVFVTGGSENLLHVFRSIFDKGFEPQKKTPMSSPSCACLMSVKIISHRGLPKNVFCCNRVMGSLESSAWSIK*MATWLINEGPTWLLITIWLMVNVGLFVSSYLQFAQSKEYFYLRVILGHALPVARGSAACLNLNCMLVMLPICRNLFSFARGAFHCRYVRRSFDKSIRFHKYFAYMICLQTAIHTGAHCFNFERFVQAHDSSDLKLRDFLYALSQLPITENGTYMNPVRKPNVEPVIELFRLLPGSTGVVITLCLILMVSSATDFIRRFYFEVFWFTHHLFVIFFIGLILHGFQGVVRYQTNINEHDPDVCHAKFEKWGKDPDCLVYPHFSGKSPQAWEWVVVPLSLYIVECIIRLYRRHQKVFITKVVKHPCDTIQLQLKRAGGFKMEPGQYVFLQCPVISRLEWHPFTLTSAPSDDYISVHIRRVGDWTNALAKACFIDDNITPTPDQLPIMTVDGPFGTATEDVFTYKVDVFIGTGIGVTPFASVLKYISASRSHSSFLEKVYFFWICPNPKAFQWFQDLLVMLEKKFNKIGEEQFLSYHIYLTQGWDANQAGHLMLHAEDSKDPITRLQQKTFFGRPRWDIIFTDIKQAHEGEDIGVFFCGSKPLSKILLKTCNKFSDPPVTKTNTKRTRFFFNKENF*
>Esco_cluster_1894_Nox4
FFFFFFTVEGFNAMALSIRRWITHIGIKWIIMMIWAIVCILLFKWTYSLYKYEPSFYYVHQMLGSWLCISRAAASVINLNCGLILLPMCRTVMTACRGLQRKMSLYTMRMILDSCKGFHIACAYAIIVASVIHYIAHVFNAKNFSMNYNRIYKNVNAARYQDEDPIWIVLGTVPGATGMMMMIILCLVVTSSIKYNRENNYNLFWYSHKLVALMYILLLVHAFRGPLRKQLNIVHHTPGCKFQNMSFPWPEPEFYHSAKSYSCDEEPKFGEIGCESYVWVSVPLIIYLGDVMYRVLRRSNTAQIVGTVCHADNVIELKMIKDGFKAYPGQFILLQFPAISAFEWHPFSLTLCPTEGSPVFSVHIRVCGDWSGRLQKLLFGDSTGEGEECKILMKDIHPKKIKLNLDGPFSSPMEDTTQYRLVLCVAGGIGITPFASFLNDFRTNEKYRKRFRRLYLIWTTKVVRAIGWFAELIHCLHKELWDFNRPDILDVRFHFTTMDKNLCKELPDSCQEYVRKRLTYGRPIWKDLFNEIVSCHPGRKVGVFACGPKPLTRAIKISCWRKYPQNTKFEFHQEVY*
>Obim_v22024961m_Nox1_3
MNKTLVNEGPRWLMIILWAAGNIGMFTYSFLKFYNSKEYYYLNVITGANLPAARGSAACL
NLNSMLILFPICRNFLNFIRGSFVCKAVRRSFDDNILYHKLCAYMICLQTAIHVVSHCFN
LQRFVQSYDSPDPKKRDLLLALSQLPINNTIDGYINPVRSAHSNSIYEMFMMLPGVSGAI
ITFALIIMFTSSTHLIRRSYFEVFWITHHLYIIYFIGLIVHGFQGVVRKQSNIDEHDPEL
CANLYNDWGNKAPCLVYPKFSSSPAQSWKWIIVPVIIYIIECLISLIRSNQKVKIVKVVK
HPSQTYQLQMKQAGGFRMSPGQYIFLKCPAVSKLEWHPFTLTSAPQDDFFSVHIRTVGDW
TRDLAKACHIEDPGEATSNELPDMAVDGPYGTPIKDVFCYDVDIFIGTGIGVTPFASVLR
YICKEIEKRNFKEVLKKVYFFWICPQTQAFECFQELLVSLEIMLEKMNQKEFLSYNIYLT
RGLNKSQIGNIALHFGDNIDPITRLREKTHFGRPRWSNIFKEIKESHLGKSIGVFYCGPS
QLSNTLCEMCNTHSDSITDKGMRTQFFFNKESF
>Obim_v22020007m_Nox4
DVVYRIRRRSTSTHIIQTVLHDDVIELKMVKDGLTAHAGQCPKKGSAFTVHIRSRGDWSE
REGERRERGGEGEKTLKRQTSWRRISDAKYVVPKRLYRNVSYSVVLIEDCQEESHYINEE
ADNIARTQKVKVNLDGPFSSPMEDMSTYRLLLCIAGGIGITPFASFLDAFRTNKKQQWKF
RRIYLIWINKNIQNIRWFGELIHSLHEELWESNLPDIFDVRFHFTEISKNLCDDLPVSYR
EYVRKRLTYGRPDWTELFNEIVASHPTHRVGVFACGPKQLTKDVNKQCWRKYSNKTTFDF
HEEIF
>Hrob_XP_009019440_Nox1_3
IIWLIGNCLAFGLTFSSYVNKREYAYLFSLLGYSIAISRGAAVALNLNCALVLLPVCRKSLSFVRSCICSARAQNYFCNV
SRQQLDHHILFHKIIAYAICFWTVVHIAGHTFNLERFIEATRTKNESVNYHLSSLPHNAYTTWINPIPRNNTNPIYEMMV
MIPGWTGLLATVILILIASASTKSVRHKVHEIFAYNHYLFILFFAFIVVHGFGRVVKRQSNDEEHSPYLCQTVPERWGNS
SECPPPTFDSDPPTTWMWVVGSLILYFLEICLKVVNRFRRVNIREITLYPMNVVEIKMTKKNFKSRPGQYVTIMCPQISY
FQWHPFTLTSAPNDDYFSVHVQAVGDWTNKFLKLVQHSKEDDSVMFPNLAVDGPFGNCCENVYKYEVLLLIGAGIGVTPF
ASILKDICYQHMNNKEMGIVKKIKFIWLCRDQSFKWLDGMLKQLEQTMQNADKRDFIEIEIFWTSGWDVNMQQQMVETIS
DAVDCLTGLRSKTQFGRPNWKNIFEILASEYLTEKIGVFFCGPKVLGKILKNLCIKYSRMPHITPQFVYHKENF
>Pdum_Nox_A_Nox1_3
NTEAVFKELDTMGKLLNEGPKWFFMALCIAANIGLFIGYFIYYFYDDEYFYYTVITGHTL
AVARASAAPLNLDCMLILIPVCRNFISFLRSSLRRVCKRNAVRLLDKNITFHKTVAYLIC
FWTGVHYFAHVYNFEYFMLAHNSPDEDLKGLLSALTALPTGFDGVWINPIRAPNPNLIWE
CVKCVAGSTGVIITIVLLIMVSSSTETIRRSYFEVFWYTHHLFVIFFIGLVLHGIQGLVR
YQDNLDEHDPTVCKDQYATWGQEGSCPAPVFAAGKAKTWYWVLGPMILYFLERCIRLYRS
QQRVVISKVVEHPSRVIELQMMKKGFKMQAGEYIFLHCPSISRLEWHPFTLTSSPHDDHF
SVHIRTVGDWTEALAKAVRPQGDSEFQMSWQLPKVAVDGPFGTASEDIYRYQVDVLVAAG
IGVTPFAAVLKDIWYRFQDPNNSMKLKKVYFYWISPDTNAFEWFADLLKVLETQMLEAGC
PEFLNYNIYLTKWNEQLMRDVISREAIEESDYCTITGLRQRTNYGRPNWDSIFADTARKH
PGTSIGVFFCGPKGLSSTLHEMSNKHSDRNIADPSATQFYYNKENF*
>Pdum_Nox_D_Nox4
MMGMASCWANFGLRYFLVGIWITINILVFWKTYTFYKYDLQYYYLHQMLGPSLCVSRGTA
NVLNLNLGLMLLPMCKALTTWLRGHRLAKTCGCIRRLLDHTKGFHILCSCIVGICSVVHY
FAHVFNAQRFSQNYNFIYKEVNGAESPQQNPLLLVITSFPGLTGVMMMLIISVIISSSRF
ALRNSNYEIFWFTHKLYIILYFLLLIHGLGGILKAQGNISMHSPGCRGKHNVTMEMVPFP
ESEPAFPEPNEIQDGAAFPEESGGSAMECKEGPTFHTIGSSSWKWLLIPLLIYTCDIIWR
WVMQTRLVTFISDVIPHPGDVIELRLTSNTKFIFKPGQYILVRSPVVHPLESHPYTITKF
PTFEDSSFSIHMKVAGDWSELMMNYLSDLETFPNKLKEENSPLTEKIFIEGPFSSPMEDI
LRYKICLCVAGGIGITPFISISSYILATGDTGSLARFRLLWVCPNFQKFEAFSKDLQSLH
DYLWSINRPDLFEVKFYVTKDPTNDCLIENSFISRRLHKGRPDLTALISEAGLRYTGCTV
GVFSCGPKSLHMELENICEKENNTATKFICSHDSF*
>Lluy_FUN_026620_Nox1_3
MGYQLMNDGPKWVFMFLWFLVNVAIFISTFFKYHNSQEYFYLRKIIGVSLPFARASAACLNLNCMMVLLPVCRNLISYLRGSCWYCKRNVRRQLDKSIALHKACAYMICIQTAIHYFAHTFNFERFIHAWDAEEGNTSGLRSALSSLPTLSNASWVNPIRNPEAHPILELLSCVPGITGVVITLALLIIVSSSMEVIRHSYFEVFWYTHHLFVIFYIALVTHGLGGLVRHQTNLAQHNPEYCQYHYVDWGKIPQCPDPQFAAGGAQTWKWVLISIVLYLVEMAIRLFRSQQYVQITKVVQHPSSVIELQMQKPMFSMRPGQYVFLQCPSISRLEWHPFTLTSAPHEDYFSVHVRIVGDWTSELSTACVTGQHECHFPRISVDGPFGTASEDVARYQVAVLIGAGIGVTPFASILKDIWHEFSVRPCEMKLKKIYFFWLCRDTGAFEWFAELLRQLEDRMAETNHPGFLEYHIHLTSGWSNTQATSIVAHEAEVEDIHTGLRQKTYYGRPNWEHVFRNIAQVHAGTRIGVFFCGPKPLSSTLHSLSNEHSSTDPTSTQFVYNEENF
>Lluy_FUN_015726_Nox4
MRCRQTLPYRGLISGPAAADNGGTFSGGLHCAPGRILGITGYRTPPTGRPSRRSPSRQSVASRVAAVMAWSSTRRFVGEAPKYLGVVAWLAVNVVVFRLTYSYYKNAPQLFYLREILGNGLCVSRGTANVINLNLGMLLLPVCHSLTTFLRRAKCTVSMWTFRHLIDHCKGFHILCAWVVTIASGVHLFSHVFNAYNYSLNYNLRYTDVNAASRPNENPLLIVIFSVPGITGLLLLIVLSMMVSSAISTVRFSDYDLFWYNHRLFVVFYLLVLVHAFRGILREQTNLSSHTPGCAYANRTARRPDPEARSSGSSDWPCDTEPQFDSLGCSSWMWISGPLLLYICDTAYRSVTRQSDDACVVGATQHPGDVIEVQLQKRGFSCTPGQFVLVLCPTISSLEWHPYTVTRCPDSSSSAFVLHIKTIGDWSRRLWNYLDEYEDIDYNGPLLPSRPPLRLYVDGPFGSPLEYVLRYRVSVCVAGGIGITPFIAHLHRLRHKKRPARLERIYLIWLCRDSASFLPFADLICDTHKEFWKGNHPDTFDVQLYVTSPQAPSEQTSLSTEHDLLCKRITYGRPNWGVTLSHIAASHPGTNIGIFCCGPKSLSDMIGDWSHRHSQRVHFYHESF
>Dgyr_P7198_Nox1_3
MFLNSLRSETPKWIILILWILANIGMFIGFFVKYQVSDEYFYLRKIVGINLAVARASASC
LNLNCTLLLLPVCRNLISFWRVSCQRCKTNVRRQLDNNIIFHKFIAYAICLFTAMHYYSH
TVNFERFIDAHHQEGLLSKLSNLGNAKNQTYINPIRSPNTNPMLELVKCVAGITGVIMTM
ALVIIVSSSTQLIRRSYFEAFWFTHHLFVLFYIFLVTHGLGGMVRKQSNVAQHDPEKCQN
LLWGGANSKNCPVPQFEPPGVSSWKWVIGPICLYLLERFLRFLKSLRPVNIFEVIQHPSK
VIEIRLHKEKLDPMPGEYVLLKCMEISKLEWHPFTLTSAPDDNYLSVHIRVAGDWTEKLY
EICTAERRQKPKLAIDGPFGTATEDVFRYQVDVMIGAGIGITPFASVLKHIWHKLQQSSE
KPIKLRKVHFFWICGSTASFEWFRELLSDLELKIRNSGSPDFLSYHVYLTRGWDNRMARD
IVSRDRESKDPLTGLSQKTFFGRPEWPKLFQSFLHDHPGVKIGVFCCAPSGLVKEVNKCC
QDYSSSNEQNTEFIFNTEHF*
>Lana_g9177_g9176_t1_Nox1_3
MASRLMNEAPKWVVLIIWLLTNVGLFIGYFFYYYNGEKFFYIRKIVGLGLPFARGAAACLNFNCMLILLPVCRNLISFLRKSCTCCKRNMRRQLDKNITFHKYIAYMICLHTAIHAGAHCFNVEFFVDAQSPTINKDEAALLTALSSIAGGNGTAAINPVRLPNASPVLEALKLIAGVTGIVITLALIV
MVSSSTDFIRLHYFEAFWFTHHLFIVFYIALVVHGIQGVVTFQENVSEHNPEKCSQEPLDWGKEGKCPVPRFQNGTAGTWKWVLAPMIFYFIERCIRFFR
SQQKVTITKVIKHPSRVIELQMQKAGFQAEAGQYVFLHCPSISKLEWHPFTLTSAPEDDYFSLHIRLVGDWTNALAGACHADSRGDQKGSSKLPSIAVDG
PFGTATEDVFRYQVDVFVGTGIGVTPFASVLKHIWHKCNNSNFETKLTKVYFYWICPDTNAFEWFTDLLSSLEVQMAEQGKADFLDYNIYLTRGWDSDQA
KNIMLQDEEATDAVTGLQKKTNYGRPNWDHIFQDIAEQHVDTRIGVFFCGPKALSATLHKMSNRYSSPNPNGTHFVYNKENF
>Lana_g9782_t1_Nox4
MNMWRWLRGFLRNCGLRYSVVVLWIVLNAVVFTSTYRHWKYAPKYYYVHQILGPTLCISRGTAAVLNLNCGLVLLPMCRVLVSLMRFSRISRRSFRMLLD
HCKGFHMLCGLTIVLASVIHFIGHLFNAANFSIHFNPYYVDVNGASYKGQDPLYIVAGSVPGITGLVLMLVLCTMATTSLYVVRTNNYDLFWYTHRFYLV
FYFFLMVHAVRGVLKEQINLSRHSPGCDKENLNLSIPWPEPEHWDTQETVCEEPPVFGTVGCSSWMWVGLPLLVYLVDLTYRRCKQGHCTRILNVTEHPG
DVLEIRVWKKGFKAKPGQFILVQCPAISSFEWHPFTVSMCPTSQCESFTIHIHAVGDWSGRLQQYLTGSEGWKYVLPPLASSKEDLDKRLVIEGPYGSPS
GDILKYRVNVLIAGGIGVTPFTAFLHHLYSNEKLHLQNIERIYFIWMCKDLRSFKWFTQLLCRLYQKLWSLNRPDLLCIRLHVTAPVPGSQLKMFVKQYP
LLEKRLYIGRRPDWPLTLMEICSSHKGTDIGVFCCGPKGLATNVEEECSRIWHKNANLFCHHESF
>Ngen_g22242_t1_Nox1_3
MGWFVNEFPKWAILFLYHAINIGLFIGYFFKYYQQDQYYYLRELVGLGLPFARGAAACLNFNCALILLPVCRNLLSFIRGSCRCLKRNVTRQLDKNIAFH
KTVAYVICLHTAIHAGAHVFNVQNLALAWHYPDNVTGPLLSALSSLPTRPNETYINFIRVPDAEPTFEVLKVLPGISGVIITLSLILIVTSATEVIRRSY
FEVFWYTHHLFIIFFIGCIVHGMQGVIRGQSNLEDHNPFNCSASFKTWGTPKGCPNPQFVSGGAQTWMWVIGPFLIYLLERVLRIYRDCQHVQITKVVKH
PSRVIELQLKKKGFKMESGQYIFVKCPSISRFEWHPFTLTSSPQEDFFSIHIRTVGDWTEALAKACLGNGDDIQDVSKLPAISVDGPFGTASEDVYNYQV
DVLVGAGIGVTPFASLLKDMWYKYCDPKFEMKLQKVYLYWICPDTSAFEWFSDLLMSMEEQMAEQGKAGFFDSNIFLTRGWDTNLAKNIVLHEGDQEDVI
TGLRQKTQYGRPNWDIILPSIAQAHSQTRIGVFLCGPKSLSTHLHKLCNNYSDPSRERDGTHFYFNKENF
>Ngen_g39308_t1_Nox4
MFSGDPTATDPTLSPMFSVKILSGSEPSIKVDVMIQLSSAYPEVLPEFSLTSEHIGRDKISEVRKDLTSYAEMLIGQPMLFDLVNWIQENAIRYSDRSRT
HGASDQTSYQFECGQTQVENLWTILLQLDHMRSKNKYIKTIQKWTEELNLKGRLIFEGKLILILLQVPGMTGMLMMLVLVIIFATSTSAMRIGNYDLFWL
SHRLYLVFYILLLTHALRGVLKQQTNIHEHWPGCRFQNMSIPWPEAEPEYHFDHGENIPCHVKPTFVTLGSSTWMWIIGPIILYLIDAFYRKVRRRDDAQ
VVHVQQYPNDVIEISLSKEGFQCKPGQFVLVNCPKLSYFEWHPYSITRIPSRDKPTFTIHVKTTGDWSGRLKDYLLEGATNRRLHPWTTRSLISEKLLVD
GPFGSPSSDILKYAVSVCVAGGIGVTPFIGLLNWLRTNEEPKLQRMYFIWVIRDARSIGWFADTLYALHNKFWHCNKPDVFVIQLHVTGRDVDKQKEYIE
ELRYNYPILSSRVYFGRPRFKELLGKISETASRKKIGVFCCGPKALGESVEKACYKSNKGETLLIYHHESF
>Paus_g14831_t1_Nox1_3
MASRLVNEAPKYFVMVVWAGLNVFLFVYFFLFYLNGPQFYYVRSYVGLALPFARACAAPLNFNCMLILLPVCRNMLSFIKGSCKCCKRSISRPLDKNIAF
HKIVAYTICFFTAVHAVAHVFNVEYFVSAWDPLYRNTSGKEHYNLITKLNSLNGSWINPVSGPDKHPIAAVLGWFPGVTGVVITLALILMVTSATETIRR
SYFEVFWYTHHLFVVFFIGLVVHGLFGVVRTQINTANHDPEVCSKTPSTWGVGSQCSVPEFSSSTPQTWMWVIAPMVLYIAERCIRIWRKSQKVVISKVI
KHPSKVIEIQMKKNGFKMAAGEYIFVNCPHVARFEWHPFTLTSAPEEDYFSVHIRQVGDWTNALASALCADESQSKPLPRIAVDGPFGTASEDVFRYDVD
ILVGTGIGVTPFASILKHIWYQMSNDKSQKLKKVYFFWICPNTNAFEWFSDLLQELENKMGSTEGGLSEFLDYNIYLTRGWDADMARNIAMHNRSIKDPI
TGLRQKTHYGRPNWPQIFTQLSQDHPNTRVGVFFCGPKVLSSTLHKQCNEFSSSNPSETQFVFNKENF
>Paus_g11212_t1_Nox1_3
MGSRLVNEAPKWAVLVVYFAINLGLFWGKFAYYQNSPSYFYLRSILGLGLAFARAPAACLNFNCMLILLPVCRNLLSLIRGSMRCCKRSVARPLDKNIAF
HKLVAYVICFMTAIHTGAHCFNAENFVNAHIPQYANKTGHGPLVLALTSLNSPYINPVRDSNSNPIVEVLKLLPGWTGVVITLSLILIVSSSTEILRRYY
FEIFWFTHHLFIIFFIGVIVHGFQGVVRAQTRFAENGKNDPARCGAKFKEWGSNPECDVPYFENPGAETWKWIVAPLFLYLVERVVRFWRSQQKVVITKV
VKHPSRVVELQLKKRGFTMEAGQYIFLHCPQISRFEWHPFTLTSSPEEDTFCIHIRVVGDWTTALSDACSVDDATKLPSLAVDGPFGTATEDIFRYDVDV
LVGTGIGVTPFASVLKHIWYKSSTGSTDSEKLKKVYLFWICPDTEAFEWFADLLQLLERQMAEQGRADFLSTNIYLTRGWDTDQARNIALHEENPYDAVT
GLHQKTHYGRPSWDQIFTQLAQAHQDTRIGLFFCGPKLLSTKLHKLCNQYSSTDRKGTQFVYNKENF
>Paus_g16614_t1_Nox4
MARCSVLCREAVDFAGRYLLLVLWIGVNVVLFWRTYQYYKYDPSYFYLHQMLGGWLCVARGSATCLNLNCGLILLPMCRTLMAWLRGLFSKISRRSLRML
IDNCKSMHITCSIAIVIFSLIHFVGHLINAKNFCMNYNSIYLDVNAATSPNQNPLYIVVFSVPGVTGVAMMLVLCLIVSSSLSSARRHNHDLFWYVHRLF
IVFYGLLIFHAVRGILKQQTNIATHTPGCDFNNESHPWPEPEYYEGLSQRCDTEPSFGTPVRQSWMWVCGPLVVYLVDSAYRVWKRASPISIVSVYKHHC
DILEIKMFRKHFKSRPGQFVLINCPSISSLEWHPFTISDVKDSHFTIHLTTHGDWSGALSNYLLEDEETRTLLPVRSRRTRLKMYIDGPFGSPVEDILKF
PVGVCIAGGIGITPVVALLNHIRQTHKHKLQRLYIIWASKTVGLFMPFADLLSDANSQMWQINKPDFLDVKLFVTSNETYPETGPLSSHPYLQRRLYANR
PQWSAVFKEIESCHPRSKIGVFSCGPKSMNSEVMFICSKPRKTKFFFYHESF
>Dpul_7pEVm003677t1_Nox4
MFSVKLLSALLLITAGSCSAQFDDGGFPDVLKQSAFEEIIGNYYAFDPFLQTGRKGRELN
GARDELQFSAIEPIFESSPQTNTNDDSTYYSIPPAFTPSESKDRDEFQDSVISPALVTRT
APVQHDIRQLNDLQNNSPFKFETEFNSFDSDDYPQYPPFLTEQSARQQQQAQQLSPDATP
ERSLPKYVIGVASEDGTEDNFFDTKPAHHAPTVRRHSLYRDQFVRRPSAQPQQLLLDESP
FARRSLRYANANEEPRYNRPRSNRRSTTEEIRRYSRNIRNGHYIASKVVAPSAVPNMVNM
FSSSWLRPSHAFHAVWLIMNGIIFWNTYRLYKGQPQYYYLHQILGSGLCISRGTGAVLNV
SCGLILLPTCKRAATTLRRYCCRLLGRCGLSARFIRLFFNQAERFHITCAFTVIIASVIH
TGAHLVNAVNCSLYYNHRWIEVNIAESPGQDPLQLVFFTLPGITGVLMMLILTMILVTSA
SWFRTRHFNTFYYSHHFLFGPFLVLLVFHPTSGMLKEQTNWRDHWPGNDDQDGPPPVFIP
MKGYTWLYVTIPIILYLFDWSWRKVSRRQPVSVSRVVVHEPDVIELVVDRWMSHSQPGQY
VFLQCPVISGFQWHPFSLSSCCDMTHASWTVHMKTRGDWCKQLKSLLGKTQRDDVELYVD
GPFSSPFSDVINSRTVICIAGGIGFTPFLCVIHNLIRNGWNARPERLHIVFCVQKAESLL
WASAAIDQLIEDAWASPRPDKLEIRLHVTRPAPAACRGFSPVEIILSQKYPNLLRRLEYG
RPKWKELFTSWKETYSRERVDVFSCGPRELNRQIEQMCRSISNFTLAYESFS
>Smar_002971_Nox1_3
MLLSPAKNPKMFHQEGKGNLSEAKHNTGIWLIVNTAIFMSMFIYYKTTAEFEYLRHLIGD
AFPCAKASATCINFNCMLVIFPICRNLLLFLSNYFKCGYAIQSQLWKNITYHKLIATAIL
FFSSIHVVAHCFSYGYFYEGNFTHEPLRSVLTHLPPNTTHLNPIQDTSHGLVYQTFKTVP
GVTGIFLCVILFLIATSSVNVIRRSNYEIFWLTHHLIVLFYIILVFHGIQGIITKQINLS
DNNPSSCSSEPHNWGLNSNCKVPNFASHSTQSWKWVLFPFCLYLTEKIIRFIRGWQSVTI
YKIIKHPSSVLELKLHKKAFQFKTGQYIYIQCSSISFFEWHPFTLTSAPEDPYLSVHIRL
AGNWTKKFINKFSHESDSELNQYPRLAIDGPYGTPSERVFDYKTVMLIGAGIGITPFASV
LMSFLKSSHKIIENIHFFWLCPKPQSFEWFAELLLTLEQKLRNDGNSQSISYHIYLTSGW
NRSQVLEIFFHDNEPTDITTGLQQKTNYGRPNWDDIFESIKSQYHRKNIGVFCCGPKSLS
KVVAEKCRFFSEKCIQFDFYKENF
>Ptep_XP_015922492_Nox4
MVRLATRTVRCSAACLRSHSILILWLAFITMVFWTSYIRYRNDAKYHYIREIAGIGFSISRAMACVVNVSSFMAIIPMCR
LITSYIRSIGSKVSANFVTKCIDSSKKFHIICAITIIIAGSLHSVAHIFNVLNFSLHYNDDFNAVNIARFKGQDPLSIIL
HSVAGLTGIFMIITLCILSSASMSYVRNASYDLFWFTHHLFLIFLVLLLCHPLSGQLKEQTNLFLHQPGCNMNKNGSNYI
YSTSSKVFCTEDPIFASQTSVTWKWILAGLTIYIIDLSFRFYKRKDPVQLLDFQIYKCDMISLSLQKRDFTAKPGQFVYL
QCLEISGLEWHPFSISKCPSLEDTSFTLHLRTHGDWADKLRHHLFCVASKITGKKYAFNKIRLKDTDLVSLNCKFFIDGP
YSSSFEEVLHYSVSICVAGGIGFTPFASVLSYLRIDVKSLEKTKRLHFFWVCRDLELYKCFSTLLYETFEQVRNSSPDKF
EFHLYFTQQGSWDIIKDALGESYPFLKPRIKLGKPCWNFLFEQWAIIYKKADIGLFCCGPENLGKNIQYFSQKWSNKGCH
FAFHNETF
>Lpol_XP_013775893_Nox4
MSTRIQEVKHVILKYAETLICYTLRIKCPHILWMLLMAVVFWTTYFHYKYDPKYYYLREMLGSSLYLSRGTASMLNISCC
VVVLPMCRGLGYLLLSLAGEHSCSLIRCWINESKKIHIICAVTIVVASKGRILTFILLCLFLVLHSISHVINAQNFSHHY
NYHFKDVNVANFCGEDPLFTVLGTVPGVTGVAMVLVLCLLCSSSMSYVRETCYDAFWYTHRLFIVFLVLLVLHPISGVLK
EQSNIDHHIPGCRMDNLTHTDSKTAHLERLHEYFDECVVQPKFIPQNTQYVLLNCPKVSLLEWHPFTVTSCATADQAKFT
LHLRTNGDWSLFDQSEQTSTFKVPYTATRLYIDGPFCSPSEGVLHHRVSICVAGGIGVTPFASFLNYIRXNLDKLAVKRF
HLLWLCREMQSFLCFTDLLTCIQNQMWEENRPDFIDIQLYLTRQYRQEQLQNILRACPGLVYKVQFGRPDWPLWMWEYFA
VVRVDFVMNSPGYVGKQICVGTSSYTNKSLSLDLVETSLLYEYVIVVLAASVQAISS
>Hmia_006565_Nox1_3
MIWWHTIIGYGLVFLSIFHIFAHSINFYNFQEAWVLQDVPSKLSFSGLNPLQKPFSDSSA
AFLLSWPGSTGTLIFLILLLMFSSSFGIIRRYQFGMFKRLHFLFIFFYALFTVHGLGGIL
HKQINVKQHNAKCTESSYFHSWGTAICDNPIFESIPSTSWLWVIFPIVLYGIELLLLLKR
FSQKAEICDYKILPSKVLELSIKREGFRTKVGQYVSIFVPNISKFEWHPFTITSAPEEAP
LLRLNIREAGDWTERLINCFAKGISELNLKVVVDGPFGSCLENIFLSEIAVCVGCGIGVT
PYAGVLRSLHYRCTKKNPIILSKLYFIWCCRGVSPFEWFGDLLRETESLLLETDNSEKLQ
IRIFITSVESQKTIDKIIDNVESPKDVITGLTEKTSYGRCNWRKLFAEIGELHSERCINV
FFCGPSPAAKEAKQSCVDLNKNGLNFVFRKEVF
>Skow_XP_006817487_Nox1_3
VVKHPSKVIELQLKKKGFEMFPGQYVFLQCSKISRLEWHPFTLTSAPEEDNFSVHIRLVGDWTEALAKACRADELEFQEA
WKMPSLSVDGPFGTASTDIFEYNVGVCIAAGIGVTPFASILKSIWYKYLNPDFELKLQKVYFYWICPDTNAFEWFSDLLQ
YLETQMKEQGKAEFLDYNIYLTRGWNRNQARNIYLHEGDSSDIVTGLAQKTLYGRPNWDQVFPAISNAHPSKNVGVFFCG
PKVLSSTLHKKCNEYSTIKADGARFHYNKENF
>Skow_XP_002738796_Nox1_3
TWIWVLVPLTLYCIESCVRLFRKSTDSIHYKGRCQLSSISNLMCYTLYGTHIQPDVLYTVVKHPSKVIELQLKKKGFEMF
PGQYVFLQCSKISRLEWHPFTLTSAPEEDTFTVHIRLVGDWTEALAKLCRVDELEFQEASKMPSLSVDGPFGTASTDIFE
YNVGVCIAAGIGVTPFASILKSIWYKYLNPDFELKLQKVYFYWICPDTNAFEWFSDLLQYLETQMKEQGKPEFLDYNIYL
TRGWDRNQAHNIYLHEGDESDIVTGLKQKTHYGRPQWDQIFPTIADAHP
>Skow_XP_006823190_Nox4
MVTSGRHWLRNDGYKYLLLVVWLGINGLVFCRTYNEYKTGPQYFYLRQMLGKGLCISRGTADVLNLNCAMVLLPMCRTLL
TCLRRSHKVAKRRVRRFIDQAKQIHMVCAILVCLAGAVHTIGHITNVINSSQRYNNNYPEINLASCQDEDPRKVLFCSVA
GATGFSMMIILFVIVTSSTKAVRTASYEIFWYTHHLFIVFIYFFYSMHQGCLIQNKTDIMAYAEGSMDWDSSSVTCKEMP
IFIRIPQQTWMWVVVPLTCYAIEKICRFLGSRYREANIQEVVHHSCDVIEIRFTKEKFRGKAGQYIMVNIPSISSMEWHP
FTLTACPNPEIASFSIHIRVLGDWTVRLQELTSLEEDHTQEYSLSQCRKYPNMYIDGPFGSPSQDILKYNVSVCIAGGVG
VTPFAAILNKLRYNSDDPKKLRRVYLIWMCRDVACFQWFSNLIFELHTKLWECNKPDYFNVQLYLTGDQHYYGDMPQQNS
DIMRKNDFLNHRITFGRPRWKSVFKEISKMHQQSEVGVFVCGPRSLSRSVHKRCNQSNKYNTRFIYHKESFS
>Pfla_1g13076_t1_Nox1_3
MNTLPFSMIFYSLQALPFGLPLIEETMVTIAGVSGVVITVALVVMVTSATETIRRSYFEV
FWFTHHLFVIFFAGLVVHGLGGIVRGQINVDEHDPDNCLDKPWGPNEECREPQFAGSPAR
MPEDDYFSVHIRLVGDWTTALAKNCGFDESEFQDPGKLPSLGVDGPFGTSSTDIFRYSVG
VCVAAGIGATPFASVLKSIWYKHCHDDVELKLKKIYFYWICPDTKSFEWFTELLIRLDQE
MIEQGKANFLDYNIFLTRGWDANQARNIYLHEGDEEDVVTGLKQKTHYGRPNWDDLFPSI
AESNAGQNIGVFFCGPKALSSVLHKKCNEYSTLSSGGAQFHYNKENF
>Pfla_1g13075_t1_Nox1_3
MGDWIVNEGPKWLFLLLWYAINIGLWIGIFFKYENGIVYYYTNVLTGSVPFGLGLVEICF
TKVAGWTGAIITIVLIILVTSSTETIRGIVRSQTNTDEHNPYECHDKDWGPDQECPEPQF
AGSSPTAPEEETFSVHIRLVGDWTQALSKVCKADEIEFQVASKMPRRICLHIYDSLGIDG
PFGTSSTDIFRYSVGVCVAAGIGATPFASVLKSIWYKYNNPNDDLKLQKVYFYWICPDTN
AFEWFADLLQHLEQQMLELGNRNFLDYNIFLTRGWDANQARNIYLHEGDDADVVTGLQQK
THYGRPQWDQIFPGIADAHPGTNIGVFFCGPKSLSTVLHKKCNEYSTIKQDGTRFHYNKE
NF
>Pfla_1g15683_t1_Nox4
MLNKSEIMTYAENTYQMNIAPVTCESPPIFHRIHQETWMWVIFPLIFYFLERIVRFLRSR
YQEATIENVIRHPCEVIEIRFTKNHFPGQPGQQPNAEVTSYSIHIRVLGDWTIQLQELFD
ATTETTQEIQKHEKTRKFPKMYIDGPFGSPSQDIFEFGVSVCIAGGVGVTPFAAALNKLR
YNTDDTKKLRRIYFIWICRDIACFQWFSDLIVELHTKLWESNKPDFFNVELYSTQENMNE
ENIVPNSEYPFHRITVGRPRWKAVFKEIAKFHQRSTSVRSVTQQQQHMHTDLL
>Ajap_10315_Nox1_3
LIWLGWNIYQVVKTIITYETAPRYHYIRQLTGPGVSVAKAGGAVLNLNSMLILLPICRNL
ISFFRGSCNTNQFCRRSVRRQLDKNITFHKCVAYMIATWTVIHVVAHMFNFRNLYYNRTD
CENDYYGDRTDLSCKLSNIANLSEDTNNWINPILRENTKLPFGLDLILQGLTPIAGWSGA
ILTVVFIVMFSSATEFIRRSYFETFWVTHHLFVIYFAMLLVHGTGGIIRSQTADSLNVHD
PEICQDSPQTWNMSGVEDACPYPKFVDGKPASWKWCIGPIALYIIERSIRFVRSFLKVTV
SKVIKHPSNVIEVQMKKAGFKMQPGQYIFLKCPSISHVQWHPFTLTSAPEQDHFSVHIRL
VGDWTKSLSKTMGADSDAAIDPANLPRVAVDGPFGTASVDIFKYQVAMCVGAGIGITPFA
SILRSIWLKSVNHLDNFKLRKVYFFWICPDTNAFEWFTELLESIENHFVEQGKADFLKYN
IYLTRGWTNKQAKHLYLQEEQEIDAITGLRQKTNYGKPMWDSIFKHIAEENKGVSVGTFF
CGPKALSAVLHENCNKHSKVLGEGARFFYNKENF
>Ajap_29320_Nox1_3
MSITQYRSTTQDHDVTFWVLTNITNCIQEHFKLKINVSNDKTVEDNHLTKITKKVAKMGL
VTNDVVRWLLVLTWLTGCFISWIVTFSKYRKSEEYYYVRYLMGEGLPVARACALTLNLNS
MLILLPVCRNLISYLRGSFETREFYRKNVRRQLDKNITFHKLLAYSIIVLVIMHIVAHCF
NMQNLYRAKQNTDADSLENRLSNRPNSGEDWVNPITSAPRDSTLGFGLLEQVLVTRAGWT
GALLTLTFLLMISSSTEFMRRSYFEKFWYSHHFFVLYFAMLLLHGTGGLVRKQTNIDEHP
PQECQDKPWELPDCPPPTFSGSNAAVVNHPSRVIELRMSKKGFNALPGQYIFIKCPTLSK
FQWHPFTLTSAPEDEHFSVHIRCVGDWTNALADAVGANLEEPLPASRLPSGWSIWYIQHR
YLWLQGCHLCRSRNRCYPFASVLKSLRHKLQQQDESVLLQKVYFFWVCSDTHSFEWFNHQ
LSELEQCLTEMGRNNFLDYAVCLTRGWSLSQVGEVMMNMLMRLRVGVRRGEGVENVIAGK
MGRGLIGQEHLSSRGTRTRCRHWFDAKDPLWKTPLAC
>Ajap_12270_Nox1_3
MDCSKFNLKSFIIFLHVYKPNVATVVADRVGNRQPASGQPIWNKADREKDIAVIQDFEHF
KLKINVSNDKTVEDNHLTKITKKVSKMGLVTNDVVRWLLVLTWLTGCFISWIVTFSKYRK
SEEYYYVRYLMGEGLPVARACALTLNLNSMLILLPVCRNLISYLRGSFETREFYRKNVRR
QLDKNITFHKLLAYSILVLVIMHIVAHCFNMQNLYRAKQNTDADSLENRLSNRPNSGEDW
VNPITSAPRDSTLGFGLLEQVLVTRAGWTGALLTLTFLLMISSSTEFMRRFTLKSFGILI
TSLFFILRCCFCTVLERLIRLFRGFQNVIITQVVNHPSRVIELRMSKKGFNALPGQYIFI
KCPTLSKFQWHPFTLTSAPEDEHFSVHIDVSVTGPMPSQMRGRNQRNPYRHLNFRVDGPF
GTSSTDIFGYKVAICVAAGIGVTPFASVLKSLRHKLQQQDESVLLQKVYFFWVCSDTHSF
EWFNHQLSELEQCLTEMGRNNFLDYAVCLTRGWSLSQAKNIYLQEEQELDAVTGLMQKTH
YGRPRWPANFAKIAQENQGIESVLPDSSKVESVLSDLSQVSLESVLPDSSQVRLELVLSN
SSQVRLESVLSNSSQVRLESVLPDSSQVESVLSDSSQVRLESVLSDSSQVRLESVLPDSS
QIRVGSLRLESSQTRVGSP
>Ajap_15392_Nox4
VFWSCVNITVFYVTYQYYKHEAKFFYLRDMLGVSLCLSRGSASVLNLNSAAIFLPMCRTL
LVKFRGTKMTKRFIRRGIDRGHFIHVVCASFLLMATVVHVVAHICNAIHFSTNFNEEFSE
VNVATFKGENPCKLILTTLAGVSGILMVLLLVMISLLSVPTIRKHSFQLFWYVHHCFPVY
YLLLLSHSLGGLLKEQCNVQTHVPGCTMDVGAIPEPVWDMVLRINTILIYLADKVWRNLQ
SRYPVIVQSVIFHPADVVELEFEKEKFKASPGQYILLMCDKVSHIEWHPFTLTRCPTKCN
PTFTIHIRVKGDWTCKFMMCVELVTIRFFVDGPFGGSSQDVFKYNTSVCIAGGVGITPFA
AVLNELRMRASLGNLKLRSLYLIWICRQVDCFQWFAEMITDLYWKLWRENCPDVLNVRLF
LTGNSTPNLSTLPKFLLKRVSLGRPEMKTIFQEIAKCQTK
>Spur_XP_030850793_Nox1_3
MGDKFLNEGLKYFFLLLWLAANVAYWVVTFLVYEQGPQYFYIRRITGVGLSIAKASGATLNLNSMIILLPICRNLISFFR
GSCATNTLCRRSVRRQLDKNLTFHKTVAYMIVIWTIVHVVAHAFNFRNLYNHYLCVTTNNDDLCDGISAIGRKFTVKPED
NWLNPIQGAKNLPAGLGLIEQALIPIAGWSGAVLTLVLILMFSSATEFIRRSYFETFWITHHLFIVYFAMLLAHGVGGII
RSQTNLDRHDVVFCSENLDLWGPTSEECEDPVFKDGSAASYKWVSGPLFIYLLERMIRFWRSCQTVTLTKVVKHQSKVIE
LQMKKKGFKMEAGQYIFLKCPSISHVQWHPFTLTSAPEDDHFSVHIRVVGDWTRDLFKAMGADKPEQQSQEELARVAVDG
PFGTASIDIFKYEVAICVGAGIGVTPFASILKSIWLKSVNNSASLKLKKVYFFWICPDTNAFEWFSTLLDSIDTHFTEQG
KPDFLKYYIYLSRGWNNTQAKNIYLQEEQEIDAITGLRQKTHYGRPKWDSNFKMIAEENPRTSIGVFFCGPKALSSVLHE
NANKFTSLTPDGAKFFYNKENF
>Spur_XP_030851074_Nox1_3
MRNFGGRLVNDFVRWAVLAAWAIVNLIIWLVTFFKYMDNANYIYTKYLMKNGLPVARASAACLNFNSMLILFPVCRNMIS
YLRGSCESTKFSRRNLRRQLDKNITFHKLIAYAIGFFVILHVGAHCFNLQNLYNGRKATSEDDWLANRLSQPSFDLNPFK
TIRSSDVSGLGVIGPGLSLLAGWTGAVLALTYILMFTSATEFIRRYYFETFWLTHHLFVIYYAMLMTHGMGGVVKYQTNV
DEHDPVECMVDEETFDQCVIDNPPLFAGTPGASWKWCVTPLCVYFLERILRMIRTWPDVTIVQVVQHQSKVIELRMKKQG
FKMLPGQYIFLKCSPISKVQWHPFTLTSAPEEDYFSLHIRRVGDWTDELAVKMGADQAEPLSITQLPRVQVDGPFGTSCT
DIFDYDVVMCVSAGIGVTPYASTLKSICHRLQAGDETLHLKRMYFYWICRDTHAFEWFVELLSSLELILRQIDKEHLLSY
SIYLTRGWDYTQAKNIFMQEDREIDAVTGLRQKTHYGRPKWDSNFSYIAEKNQGATIGVFFCGPKSLSTILHQSCNKHTS
DESDGTRFVYYKENF
>Spur_XP_030851096_Nox4
MMGCCRSDDVGGDVSITTSTTGYYMSRNKATKHRSRFSFCGWFRNSGFKYSFSVLWVLINAAVFFSVYYHYKYESKYYYL
REILGRTLCVSRASAALLNLNCAALLLPVCKHLAARLRRSKLSSRSMRRWLDHYRFTHIMCAGCVCIGTVIHCTAHSFNA
VRFSTGFNSAFPDINIATFSGQNPCTMLLSTVAGITGSCMLCILIFIIITSLPCFRRERHNVFWMSHHAFLVFYILLLCH
PLGGILKEQCNTVNHTPGCVYPDDPLPEPMSVKPDPNDRVEYTSRIIPHAEPSAVNSSSICREKPRFISHKSRTWRFLLV
PASLYILDRVWRWIKSRRSVTIENLRFLPGDVIEFRLHVENFSAQPGQYILINCPAISRLEWHPFTLTSCPTPSNPSFSL
QMKACGDWTDLFRQLLQERLKTSHGDDPYMSMPKILMDGPLGSASGDILRYRVSVCIAGGIGVTPFAAILNHLASLGCDE
LSRLKLSRLYFIWICRDESHFQWFTQTINSLQLKLWQMNRPDFLNLRLHTTGNISKSGWSESTDTQLCCSIGQGRPNLKD
ILNDVTICNPKQNIGVFVCGPRKMTSRVHRLCNRLNRNKAQLHFNQESFS
>Pmin_021910_Nox1_3
MARQILSRDSGGSEDEVGVGAAVTHDVVVSMGVLLLPPPPTPFRNCSKDCPEMSDRLINE
GVKWMLVFLWLLANLVTWLASYFTYANSDEFFYMRHLMGASLPVARASATCLNLNSMMIL
LPVCRNIISFFRGSCETNRYYRRNLRRQLDKNITFHKVVAYLVVFFTIIHVVSHCFNSQN
LYNSVTSESGPLAALLSLKRTESGNPLNPIQVLNKSPYGLTLIDKVLQLLPGWTGAVLTL
VLIVMFSSSTEFIRRSYFETFWFTHHLFFLYFAMILAHGAQGIVSRQSNVDVHDPKKCSE
TFAQWPTDECPDPTFVNGSAGSWKWLLFPIVCYIFERIFRIYRAWQTIIITKVVQHPSSV
IELQMKKQGFKMLPGQYVFLLCPSISRFQWHPFTLTSSPEEDYLSVHIRTVGDWTNKLRE
KVGADEGEQSVAKLPSIAIDGPFGTASIDIFEYEVGICIGAGIGVTPFASILKSISHKVL
DPENELKLKKVYFFWICRDTNAFEWFTEMLSSLESMLIENGQGDFLEYHIYLSRGWSHRQ
AKNIYLQEEQAVDAITGLRQKTNYGRPKWDETFKMLAETHPAVHAGVFFCGPKNLSTVLH
KCCNRYSSFKQDGCRFFYNKENF
>Pmin_001396_Nox1_3
MGDRLINEGLKTIFVLLWLGANVGYWIQVFWTYEFGPQYFYIRLIIGPGVSIAKACGACL
NLNSMLILLPVCRNLISFLRGSCETNQLCRRSVRRQLDKNITFHKTLAYMICLLNIVHCI
AHFFNFRNLYDHFNSCETYFPVGSPYTGISCQLRDLPNKEGGTWINPVLYRNNALPFGFP
LIEQGIIQIAGWSGVVLTLVFIIMFSSATEFIRRSYFETFWVTHHLFVIYFAMLLVHGVG
GVIRSQSNLVEHNITTCSIQPELWAPPGSQPCPYPNFVKGSAASWKWVVGPIAIYILERF
VRFIRSCQTVQVIKVVKHPSKVIELQMKKSGFKMLSGQYIFLKCPSLSHIQWHPFTLTSA
PEDDFFSFMSVPKAMGADGNTHTESTTWPGSCGRPFGTASLDVFKYQGGYLRRCWDWGDA
VCINPSFYLASEYDARPGVEAEEGSYFFWICPAPTPLSGSQRCLDALENHMIEQGKADFL
KYNIYLTRGWSTKQAKNIYLQEEEEVDAITGLNRRPTMAGQVE
>Pmin_020550_Nox4
MDLAGNKGSEDRGRETSAPVVVDYDPMTGKSATTRGRQARHRRRDSRDGFSTCSWFRNGG
FKYLFVVVWTGLNVAAFWWSYMQYKREAKYYYLRGILGLGLCVSRGSAAVLNLNCATIVH
RTTRKCLDRSRFIHIVIAVFICLGTTVHCVAHFFNAVSFSINYNINVPDVNVASYLGESP
CRIIFTTVPGVTGCLMLLILVAIVLTSCRAVRASRHELFWYCHQLFLVFYALLICHSIRG
VLKEQRNTNTHTPGCLDTAVPAAEPEPGSHDWSEQESHDWFMKMNSTMICEEEPAFVPHR
SDTWCFLILPAVLYIGERLWRFFRSYRCVTVIGVRFHACDVMELQLHVDQFEARPGQYVM
LRCPMVSRLEWHPFTMTRCPSTSNSTFTVHIRIQGDWTCSLRNLLTQNYDPGTGDIECLK
LPKLYIDGPFGSASEDVFRYDTSICIAGGVGVTPFAAVLNSLLESQSKRTKLHRLYFIWV
CRHVKTFEWFTETISQLHQKLWESNRPDLLTLRLYVTGGQQRDLRGSTAAEKLVFSRVEW
GRPNLKQLFGEVMVCNPGSNIGVFVCGPKKLSQRVHKQCNRWNRRKAKFHYNKESFG
>Bflo_129254_Nox1_3
MGDWLVNEGPKWLILVLWFGINIGLFVGYFLFYHQGTQFYYLRLLLGHGLAWARAPAACLNFNCMLILLP
VCRNLISYLRGSCGCCRRSIRRQLDKNITFHRAVAYMICLHTAIHFGAHCYNLELLVAAQTDPYNLPFFF
YGNDTEGLISKLTSLQDGVNSTYINPIRLSNSDAIIEGLKTVAGVTGVVITLALIVMVSSSTEVIRRSYF
EVFWYTHHLFIVFFIGLVLHGIGGIVRGQTNIDVHNPEECFRRYLEWSPDDATCKIPQFQGGGAQTWKWV
LFPMILYIAERCIRFYRSQQKVVITKVVKHPSKVLELQMKKRGFQMMAGQYIFIHCPSISRLEWHPFTLT
SAPQEDHFSVHIRIVGDWTGALSKACGAEEPEFQDAWKMPQIAVDGPFGTASEDIFRYQVGVLVGAGIGV
TPFASVLKYIWYQYCNPDITLKLKKVYFYWICPDTLSFEWFADLLQSLENQMLERGMGDFLNYNIYLTRG
WDANQAKNIILHEEENSDVITGLQQKTHYGRPHWDQIFSNIAQSHTGVSVGVFFCGPKGLSSTLHHMCNQ
HSSSDPRGVHFHYNKENF*
>Bflo_83074_Nox4
MCRTVLAVIRGSTQCVGRKARRVLDGSRKFHMLCGAAICVAAGSNTLPGALLQRPELLGTLQREVSRCQR
SCASQTGDFAHEIPGLTGVAMVLILLLIVSTSSMAIRTGNYELFWYTHHLFLILYCLMLLHPMRGILKEQ
LNLDEHPPGCHMLMDTGGSNDTLNVTSEPEPEPEPEPYHGLMSYPEPEAEPLPEGSTDEFGRVVTCKGPP
VFDTHAVEVWVWLVGPFCLYCVERVYRLVRSNSPAAISVIIEHPDEVVEVQLTKEGFVAKPGQYVVINCP
DVSTLEYHPFTLTMLLHFLRSCAPSSVHRQETKHSVSTFRKWEIGQNPCMNVYCRIQTGQTRVYRLYVDG
PFGSPSENVFHYDVSLCIAGGIGITPFASVLNHLLNEGTKSSRLRRLYLVWVCKNITSFLWIARVLCSLQ
RQAWNENRPDFLNIHLHLTRSRDVQILEREYPFLNSRIHVGRPQWRHIFDEVARYNPRTSVGVFLCGPKG
MSKGVKKICLKKNKFHTKFEFHKENF*
>Bflo_212399_Nox4
MCRTVLAVIRGSTQCVGRKARRVLDGSRKFHMLCGAAICVAAATHCLGHFYNALNFSEHYNVKYPEVNLV
CNTKQTMSFLMPTTVPGLTGVAMVLLLMLIVSTSSMAIRTVNYELFWYTHHLFLILYCLMLLHPMRGILK
EQLNLDEHPPGCHMLMDTGGSNDTLNVTSEPEPEPEPYHGLMSYPEPEAEPLPEGSTDEFGRIVTCKGPP
VFDTHAVEVWVWLVGPFCLYCAERVYRLVRSNSPAAISGIIEHPDEVVEVQLTKEGFVAKPGQYVVINCP
DVSTLEYHPFTLTMPSSFRLMSIRLYTRIYVHPFSRLHTHTHTQTNTHTHTHTHTCIRIAFVISDENIKC
VAPLLLYEKVLLSNLCVQMVHTHRSLYVDGPFGSPSENVFHYDVSLCIAGGIGITPFASVLNHLLNEGTK
SSRLRRLYLVWVCKNITSFLWIAQVLCSLQRQAWNENRPDFLNIHLHLTRSRDVQILEREYPFLNSRVHV
GRPQWRHIFDEVARYNPRTSIGVFLCGPKGMSKGVKKICLKKNKFHTKFEFHKENF*
>Bsch_chrUn_g25938_Nox1_3
MLGPALPLARGSAACLNFNCMLILLPVCRNTVSFVRGWCTCCPRRIRRVLDKNITFHKLCAYMIVFMTLIHYYSHSFNVHYYSTAHDPLGGTKSKNNTKLVLKLASLGDQPNETYLDPIRKSTYPVASVFLLTGGWTGVIITTALLLMVTSSTEFVRRSYFEVFWFTHHLFLVFFGFLMFHAIGGQVRGQTNTEQHDPRVCSQIDPDEWAGNVTCSTEPQFAAGPPASWKWCVGPLTLYLIERIVRFVRSMQHVEVLKVVKHPSRVVELQMRKRGFKAEVGQYIFVHCPDISFLEWHPFTLTSSPEETYFSVHIRIAGDWTSALSKAVGADEPGGIQPSWKMPRIAVDGPFGTASEDIFEYDVAICVGSGIGVTPFASLLKSVYYKTTNDQDSVRLSKVYFFWICPDTHAFEWFGDMLKHLENQLIQSGKQDLIDYNIYLTRGWTPEQAKTIAVHEEDDFDVITGLDQKTNYGRPNWNDIFAKVATSHPDTQVGVFFCGVAALSKTLHQMCNKHSSSSVTFSYNKENF
>Bsch_chrUn_g10555_Nox1_3
MRGLLVNDIPKYLVITIWLVVNGLMFGLNFQRYESDRRYFYTRILLGHSLAIARSAAACLNFNCMLILLPVCRNLLSAVRGRLECCPRRARRILDKNITFHKLCAYMITLLTLVHYFGHSANVHRFATAQTEPTLDQTQSDEERLRVVLIVKLANLGKGEGETYLSPVRQPIYPVGAIFSLTGGWTGTIMALCLLLMYTSSTEFIRRSYFELFWYIHHLFIIFFGLMFVHGASGQIRRQSNTDAHDPNYCSGVDPSQWSRDRKCSTTPQFESLAPSSWAWIIAPAFLYVCERILRFLRYLQTVEILNIIKHPSNVIEIQMRKRGFTANVGQYVFIQCPIISHLEWHPFTLTSAPEEDHFSVHIRIVGDWTSSLYKAVGADEYGEIQPTWKMPRLAVDGPFGTASEGVFDYDVVLCVGSGIGVTPFASLLKSVYYRSVDDKGNFKLKKVYFFWICREMHAFEWFGDMLLHLESQLASAGQRDRIEYHIYLTRGWSANQARAIALSDEADRDVITGLEQKTNFGRPNWDEIFLSIASKHGGADIGVFFCGVAALSTQLHKMSNKHSNSTTAFHYNKENF
>Bleac_S304_g07281_Nox1_3
MRGVLVNDIPKYFVFLAWLGLNVFIFVWYYLKFDTGDQYIYTRVLLGPALALARGSAGCLNFNCMLILLP
VCRNTLSLIRGWCCCCPRRIRRLLDKNITFHKLCAYMIVLMTLIHYFAHSYNVHQYSTAHDDTVGYKHRN
NSKLVKKLASLGDQPNETYIVPIRQSTYPIGSVFILTGGWTGVIITTALLLMVTSSTEFMRRSYFEVFWF
THHLFIIFFGFLMFHAISRQVRGQSNINEHNPVICVDVDPSNWTMNANCTITPQFAGGIPASWKWCIGPM
VLYLIERIIRLGRSLQHVDILKVVKHPSRVIELQMRKKGFRAEVGQYIFVHCPDLSFLEWHPFTLTSSPE
ENYFSVHIRIVGDWTEALSKAVGYEEGGDEVKPTWKMPRIAVDGPFGTASEDIFEYDVAICVGSGIGVTP
FASLLKSVFYKTSNNSESIRLTKVYFFWICPDTKAFEWFGDMLQHLENQLVENGKQDLIDYNIYLTRGWS
ASQAKTIFVHDEDQYDVITGLEQKTNFGRPNWNEIFTNVATSHPETQVGVFFCGVAALSKTLHQMCNKHS
TGNVTFYYNKENF
>Bleac_S33_g07819_Nox1_3
MQPVEILNIVNHPSNVIEIQMKKREFKANVGQYIFIQCPTISHLEWHPFTLTSAPEEDYFSVHIRIVGDW
TSSLYYAVGADEYGVVHPSWKMPRLAVDGPFGTASESVFDYDVVLCVGSGIGVTPFASLLKSVYYRRVNS
GGESIKLKKVYFFWICREMHAFEWFADMLLHLENQLAEARQRXCIEYHIYLTRGWXVXQARAIALNDEGD
RDVITGLEQKTNFGRPNWDEVFQKLSSQHVGSDIGVFFCGVAALSTVLHKMCNKHSTSSTAFHYNKENF
>Bleac_S128_g02034_Nox4
MLGRFQNYLANEGAKLLVLISWLGINAALFYSTFLYYYDGPQFYYLHNMLGYGLCISRATAACINLNACI
ILLPMCRNTLRILRSYPSTYRVFRRLLDRSKSFHIACGYMICLMAVIHCGAHGFNAFNFSKYFNSKYTDL
NVAAYANQHPFILITTSVPGITGISMAIVLTLITYTALKVSRSSNYRRFWKIHHLFIAFYILLLLHACSG
VLKFQTNISEHIPGCFIRNGHGENKTMVIAEPEPEPEDWNLMKSPSDVVVPELQPVAEGEQYDDQTLSSN
YAPCQQAEPKWLFIPLALYAVERISRYFAKPMSVTKLVEHPNNVVEIEFFNPRLKAKPGQSIWIRCPSIS
ATESHPFTLTSVPTKSNPYFTIHMSVVGVWTSKIKEHLIASFQTACEATGNLNINSPSDDDEASNSIPPR
SLHQDMDVSNLADVELNTSNSNRHKMVNNERVQYPISYREECNSQQMEMPLFYADGPYGTPMQDVFGYSV
SVCVAGGIGITPYAAVLNMIKCQIDVPRKCKLRRMYLIWICRTVESFRWFIDLINIVQKQLWNRNMPDFL
NVYLHVTSGINENKKNLCGIYRKLTRCRLVGKRPNFEEFFTELSHRHQRTDVGVFCCGPKSLNSAVRRQC
LGGKRKTGVKFIFNKESF
>Cint_NP_001121595_Nox1_3
MNARLNGFLVNEFPKYIVFLLWLGLNGFLFGYYYNFYNTKKTFFYTRVLLGPALALARAPAACLNLNCLL
VLLPVCRNLLSLFRKACMCCPRRIRRVLDKNIKFHRMCAYMIVLMTLIHYFAHCFNVDFFTSAYQSKILA
TDTPAIIQQKKLIAKLIQIGNNGNETYLNPIRKSVFSVGAVFLLTGGWTGVIITLSLFFMVTSSLEFIRR
SYFEVFWFTHHLFIVFYGFLVVHGISMQVRGQTPQSLTVHDPIRCSTIDPATWSQNNCPTPVFAGSPPMT
WKWVIAPMVLYVIERIIRLVRFNQQVEVLKVIKHPSRVLEIQMRKNGFFAEVGQYVFIMCPQLSQLEWHP
FTLTSAPEEDYFSIHVRIVGDWTTGLSKVLGADEAGNEVQPSWKMPRLAIDGPFGTASEDVFNYPVAICV
GSGIGVTPFASLLKSVWYKNLNPEHEMVLKKVYFFWICPETHAFEWFGDLLKYLERQLTEIGRQDLIEYH
IYLTRGWDHKQAKAIYAHEEDTHDVITGLEQKTNYGRPNWDEIFSKTARDYPNTHIGVFFCGVAALSAKL
HKMSNKHSGGGVYFHYNKENF
>Cint_NP_001029001_Nox4
MQLKNYLVNDGLRLFIWVAWISINASLFYFTFMYYYNGIQFYYLHQMLGYGLCISRASAACINLNSSFIL
FPMCRGLVTFMRGLPRGVGRQVRRLLDRGRSFHILCGYILCLLAGVHCAAHAYNAVYFSKYYNSRYKDLN
VAKYSNQNPLLMLVTSLSGITGILLVISLVVISAFASRPIRRNNHNKFWKTHHIFIVFYALIFIHAMDGV
IKYQTNVDQHKPGCFILIDQTNNTSNISMVQPEPEPFPNHPSMVKPKMVAVPEPPHREPFPNMKLASKMP
SKTDMKFMNNTAPQPHHVIMPEPEPMPHKGAHGAPNTTRIFVHGSWVEVMECVQPPPKFSSCRQEAWLWL
CAPLIIYVIERIGRHFRSSHDVTTIVKFIEHPCDVIELRLYRNGFSAKPGQCIWVRCPQLSKVESHPFSL
TSVPSKDDPTFGIHVKLRGDWTEELRDLMVRELNPVVEILKDKIIAGGNFLEKDDELSNRGETEYKCNPD
NSQYLATMASPNQSINKPCMVPNFRTQETDFQMQCTLSNSTISVYDNHEMPTHQENIDDQTCKKTSSTCL
SQYSLESESQRNLPKSTTLHSKDQQNLQNETTLYSEDQRNVPKSTALVSEACSTKNDIHLPCNQTVSKQL
PILCVEGPTGGAMEDIFKYKISMCVAGGIGVTPYASVLNALLKDEDLFSRMKLKRLYLIWSCKDPRSFSW
FASLIRDVQIVLWKRNCPDLLSVRLHITGSNTLQSEESGDQLLSDIQGCHVAYGRPDVTQVFEEIRTAAQ
YQRSTVGVFCCGHRLLVSSVKHHCLKTKSSKVKFLFNKE
>Ebur_8624_Nox1_3
MSASEISTALLVVAWLAINGYFFISSFYHFENKEEYFYTRKMLKSALAWARAPAACLNFN
LFLLLLPVCRNLLSVCRGICPCQFLRHQLDDNIICHQLLAWTVTLLTAVHIIAHVFNLER
YAGAWSADENNTLLGALSRIDGNGYLNPMRNENMTPLLASVTTVAGITGIVATICLFLLL
SSSMTLIRRSFFELFWLTHHLSAIFYIAIAFHGYGRIVRGQTPESLKNHDPDICSDKFNN
WGSNTTCPLPQFVGLPPKTWKWILAPMVLYALERGLRFYRAQQTVAITRVVCHPSRVLEL
RLRKRGFHAGVGQYVFLCIPSLRSLEWHPFTLTSAPEDDYFSVHVRVVGDWTEGLAKVCG
MAEEFEEGAGNAEGCERHKRKPKLDTWQLPFVAVDGPFGSPADAVFEYNTSVCIAGGIGV
TPFASVLKSTWNRVSRGSPLKLSKIYLFWLCRDTHAFEWFSELLVALESQLTDIGRPETL
EYNIFLTAWDENQALHIAMRHEQETDVILGTKQKTSFGRPSWDREFSRLVEKHQG
>Ebur_16433_1_Nox4
YVFLCVCFYVYHLQLGLCVSRASAAALNLNCSLILLPILRGVLSTLRGAVRVTSKNTRRL
LDRSKAFHIACGSAIMIFTGQYICVPCLNIVLLIIYLFESKCTSTFPILWIVLTKQLAIS
VSLQFNECPPPPPTCFAVFCRLVSYNVFWYTHNLYIVFYILLLCHAFGGALKIQTNVEDH
IPGCIPPPGSANVSVHWAGFGFCKINLPGGVIEIALQRPGFSARPGQCPVDAKGCFMVHL
RVLGDWTGKLTLPSYTPYRLYMDGPFGGPTEEIFNYEIGLCIAGGIGVTPFVAVLRTLLY
DWKPFCLSRLYLVWMCRDISHFTWFVMSLFISLNLKIFFPPPFILPSSCTCLFNFFPLQM
IGANQTMLNARLELGRPDWPTIFHDVAMCNRRKTVGVFCCTPKGVSRKLRRLCNATNKFG
TRFELNKESFG
>Cmil_23848_Nox1_3
MKFSFPYTCGSTYICVRYLNSPHIVVASSMGNWVVNEGVSIFVILVWLGINGFLFVHYYF
VYEDGQSYFYTRELVGSALAWARAPAACLNFNCLLILLPVCRNLLSLLRGSCGCCRGILR
RQLDRNIAFHKLLAYMIALHTVIHIVAHLFNFERFMNSQLGENGPLNDALSQVGNENDKA
RAFLNPIQTRATNPTRVAFTTLAGLTGVASTLALILIITSSTEIIRRSYFEVFWYIHHLF
VIFFAGLVIHGAGQIVRGQTAQSVKNHNATFCKDKFDDWGNYPKCPYPEFTGSSPKTWRW
VVGPMILYVCERLVRLWRSHQKVVITKVVTHPSKVIELQMKKRGFKMEVGQYISVQCSKI
SRLEWHPFTLTSAPEEDHFSIHVRIMGDWTDSLFKVCGGDQTEFQEAWKLPRIAVDGPFG
TASEDVFLYETVVLVGAGIGVTPFASILKSIWYKYTHSNPNLKLKKIFFYWLCRETSAFE
WFTDLLQSLESQMQEGGNANFLTYNIHLTGWDEKQATHFAMHHEEQTDVITGLKQKTFYG
RPNWDHEFKDIATNYPNSNVGVFLCGPQALAKTLNKMCIDHSSADPRGVHFIFNKENF
>Cmil_12391_Nox1_3
NCKGLLWLGVNAFLFVSTFLLYERGEAYIYTRALLGSTLAWARASAMCLNFNCLLILLPV
SRNLISFFRASWSCCRSNVRRYLDKTITFHRMVGYMIVLHTVIHIIAHLFNIERYHRSYS
PGAMENLQIRLSTIGQNCSEEYLNPIRTYNTNPVKELLSSIAGISGIIITMALILMVTSS
TEFIIKSFYEVFWFTHHLFIIFFIGLAIHGVGRIVRGQTSESLRDHNVTYCKDHQKEWGD
IPQCPIPQFVGNEPVAWKWIVGPLFFYICEKLIRFCRSMQNVVITKVIVHPSRVLELQMK
KHGFHSHPGQYIFLQCPAISHFQWHPFTLTSAPEEEHFSVHIRTVGDWTIALYEACGANK
KVFQEAWTMPRVAVDGPFGTASKDMFYYEVSVFIAAGIGVTPFASVLKSIWYKYNDLKMT
MKVKRVYFYWICRDTNAFEWFVDLLQSLEAQMIEIGKSGFLSYHIFLTGWDEFQAAHIAM
HFKGNQDVITGLKQKTFYGRPNWNKEFKHFAGDHPG
>Cmil_32071_Nox4
SNTSIYMCFFSPPTTHSTPLHASLGLCISRASASVLNMNCSLILLPMCRTVLAFLRGSQK
IMCRKARRLLDKSKTFHVTCGFAICVFSVVHVAAHMVNAFNFSLHYSEDFPALNVAHYRD
EVSRLLFPGVTGFFMVLVLFLMCTSSSYSLRFSNYDIFWYTHNLFIIFYILLFLHVTGGV
LKYQVNINDHPPGCIGANKTLVDDFPVPVYPPKQFAEGYTKPEHGIENNLERVCSEAPRF
RSNVQETWLWVSGPLCLYCVEKLYRIIWSNKPATIISVNSHPSDVIEIRMVKDNFRARPG
QYIVLHCPSVSTFESHPFTLTTVSSNHSSRYKEIFNYEVSLCVAGGIGVTPFASVLNTLL
YDWKQYKLRRLYFIWVCREIQSFHWFADLLCTLHNKLWQENRPDYLNIQLYLSRTDGIQN
LLGEKYQALNSRLIIGKPRLKLLFEEIAKCNKKKCVGVFCCGPSELSKELHKLSNQNSSH
GTKFEYNKESFC
>Drer_NP_001095857_Nox1_3
MGNWIINHGLSAFIVVVWMAINIALFVHFYLFYDQGERFEYTRELLGSALAWARAPAAVLNFNCMLILLPVCRNLLSLLR
GSFVCCGRTVRKQLDKNLTFHKLVAYMIALMTAVHTIAHLFNAERYSNSLEGEDGDLAFELSLLQDSSELNTTYLNPFPS
NSTTPMIFVFTSIAGLTGVVITLALILMITSSMEVIRRSYFEVFWYTHHLFIVFFAGLVFHGAGRVVRGQVTTDPPHNNS
FCEDQPDNWGKIPECPIPQFAGGSPQTWMYVIGPMIIYICERLLRFIRYMQPVTYRKIVIRPSKVLELQLVKPGFSMDVG
QYVFLNCPAISQLEWHPFTLTSAPEEDFFSVHIRSVGDWTEKLLKMVENLPEGGQGPKYVLLWIFTITSRMGVDGPFGTA
SEDVFHYEVSMLVGAGIGVTPFASILKSIWYKFKDSDPKLRTKRIYFYWLCRETHAFEWFADLLQVLEREMEERGMRDFL
TYKLYLTGWDQSHADHAMVHFDKDTDIITGLKQKTHYGRPNWDKEFEQVRQENPSSVVGTFLCGPQALAKDLEKKCVKYS
DVDPRRTKFYFNKENF
>Drer_NP_956708_Nox1_3
MGNFAANEGLSVFVILVWLGINVFLFVYFYLAFLIDKYYYTRVILGHALSWARAPAACLNFNCMLILLPVCRNLLSFLRG
SIQCCSRTAARQLDRNITFHKLVAYMIAFHTAVHIIAHLFNFERFMDSQLMINSSHLPYVLSQIGNNDNRSYLNPIRSND
TNPTIVMFTTVAGLTGVVITLALILIITSSMEVIRRSYFEVFWFTHHLFIVFFIGLVLHGIGRIVRGQTDADLQVHDPTI
CHSKFEKWGQNVTDCPVPIFAGNPPKTWKWVVGPMFLYVCERLVRFYRSQQKVVITKVVTHPSKTLELQMKKKGFKMEVG
QYIFMMCPSISQLEWHPFTLTSAPEEDHFSVHIRIVGDWTQALYSACGGDKTAVLDAWTLPKMAVDGPFGTASEDVFRYE
AVMLVGAGIGVTPFASVLKSVWYKHVQENQNVFTKKIYFYWLCPETQAFEWFADLLQSLEKQMSDKNMSDFLSYNIYLTR
WKDAEAAHLRVQYEAEDDPITGLKQKTRYGKPNWDNEFSLIASQHPGTKVGVFLCGPTALGKALSKQCLSHTEGGTEFIF
NKENF
>Drer_XP_005173476_Nox4
MSVALKSWSANEGLKHFMMMVWVAVNVFLFWRTFMLYYSGPQYYYLHKMLGLGLCISRASASVLNLNCSLVLLPMCRSLL
TFLRGSQRVTGRSVRRLLDKSKTFHVACGVTICIFSVVHVSAHLVNLVNFSAQFSEDFPALNVAQYRGQDPRILIVSTVP
GVTGVLLVLVLFLMCTASSYCIRLSNYQIFWYTHNLFILFYIILMVHVAGGALKYQSNVETHPPGCIQNNLSSDSWTNHR
AAVEERAELSDRSQTVCQEEACFHPHFPQTWLWVSAPLCLYCAERLYRFIRSSVSPVAIVSVISHQCDVIELRMLKSGFK
PRPGQYILLNCPTVSSFENHPFTLTTCPTGKNETFGIHLRVLGDWTSRFSQLLLQPSNSSEILPMMHQRRYPTVHVDGPF
GSPSEEVFNYEVSLCVAGGIGVTPFACVLQALYDDWCHYKLKRLYFVWICRDIQCFYWFADLLCGLYERLWRDNRPDYLN
VQLYLSSSQGLQSIGEERYRFLSSRLRIGRPNWKLLFQEIGRANQLKRVGVFCCGPKGISKALHTLCNSNPHSHTAFEYN
KESFS
>Lcha_XP_014341591_Nox1_3
MGNWFVNHWFSALIIVAWLGLNIFLFVYFYYFYELGPQFYYTRIILGSALAWARASAACLNFNCLLILLPVCRNLLSFLR
GSCLCFRRTLRKQLDKNLTFHRWVAYMIALHTVIHIIAHLLNAEWFNDSQQATDESLGAVLSDLGDVDNETFVNPIRKED
ITPTYFAFTTIAGLTGVIITLALIVMITSSTEFIRRSYFEVFWFTHHLFVIFFAGLVIHGVGRIVRAQTSTSMQEHDAMF
CQNRTKDWGNITECPLPQFAGGEPGTWKWVLAPMILYVFERILRFIRSLQQVMITKTVVHPSRVLELQMKKKGFHMEVGQ
YIFMNCPSISQLEWHPFTLTSAPEEEFFSVHIRSMGDWSESLLNTYGTERKAGVEQTALPRIAVDGPFGTASEDVFDYEV
SVLIGAGIGVTPFASILKSVWYKFSHSDSNLQTKKIYFYWLCPEPSAFEWFADLLRVLEMQMEEQGKASFLTYKLFLTRS
DNNLTAHVMVHFDKETDIVTGLKQKTYYGRPNWDNEFKILTETHPRSIIGVFLCGPEGLAKTLKGCCTAYSSVDPRKVQF
YFNKENF
>Lcha_XP_006008590_Nox1_3
MGYWILNEGPTVLILLLWLGLNIFLFVYTFLLYEKSEAYAYTRVLLGSSLAWARASAMCLNFNCMLILLPVCRNLVSFLR
GSCSCCRGSMRRQFDKNLTFHRMVAYMIVLHTIIHVVAHLFNIERYHRSQSVEAGELLNRLSFLGKNPNESYVNPIREYS
TNTTKELFVTIAGVTGVVITVALILIVTSSTEFIRRSFYEVFWFTHHLFVIFFIGLIIHGAGRIVRGQTSQSLLHHNLTY
CKDHSWEWGNVSQCPLPQFTGSEPATWKWVIGPMILYICERIIRFYRSQQKVAIIKVVTHPSKTLELQMKKRNFKMEPGQ
YVFLQCPTISPLEWHPFTLTSAPEEDHFSVHIRIVGDWTGTLYEACGANGKGFIEPWNLPRIAIDGPFGAASTDVFHYQV
SVCIGAGIGVTPFASVLKSIWYKLCDPNTSSKLQKVYFFWICRDTYTFEWFTDLLVSLEGQLSEKGKSHFLSYHLFLTGW
NESQAAHIALHCDEKRDVITGLKQKTFYGRPNWDIEFKKIADNHPGNSIGVFFCGPKALSKVLCKMCHCYSSADPRGVHF
HYNKESF
>Lcha_XP_014352694_Nox1_3
MLILLPVCRNLLSFLRGSCACCNRSSRRQLDRNLSFHKLVAYMIALHTAVHIIAHLFNFERFMDSRLSGNTSLSGVLSEL
GDWPNESYLNPIRSKTTNPTEMAFVTIAGLSGIAITLALILIITSSTKVIRRSYFEVFWFTHHLFVVFFIGLVIHGVGQI
VRGQTDTSLKEHNATYCADKFREWGKDPVCPIPQFAGNPPMTWKWVVGPMFLYFCERLVRFWRSQQKVVITKVVTHPSNV
LELQMKKKGFRMEVGQYIFFKCPKVSYLEWHPFTLTSAPEEDHFSIHVRIVGDWTQELFEMCGGERKELLEAWKLPKVAV
DGPFGTASEDVFCYEAVMLVGAGIGVTPFASILKSVWYKYCNNDTDLKLKKIYFYWICRETHAFEWFSDLLQSLEAQMQE
KGNLDFLSYNIYLTGWDESQAAYFTVHHEAETDVITGLKQKTLYGRPEWENEFKTIASNHPNKRIGVFLCGPEALANVLG
KLCISNSEADPRGVHFIFNKENF
>Lcha_XP_005996305_Nox4
MALSWRSWLSNEGSKHLFLLFWFSVNAWLFWRTFLLYYCGPQYYYLHRMLGLGLCVSRASAAVLNLNCSLVFLPMCRTLL
AFIRGSQKVTSRKARRLLDKSKTFHGICGVTICVFSDSHSIAPLSSAVLLDGEQFHKDPRRIIFTTVPGVTGFLMVLILF
LMCTASTHSMRVSNYDVFWYTHNLFIVFYTLLLLHVAGXVLKKNCSVIHLVSASIFCNKHLTWLWVSGPLCLYCAERLYR
YMRSNRPVTIVSVISHPCDVIEIRMVKENFKAKPGQYIILHCPSVSTFENHPFTLTRCPTETRATFGVHLKVLGDWTDRF
RDLLVSQSTEDTEILPIIHQRHYPKLYIDGPFGSPSEEVFSYEVSLCVAGGIGVTPFASVFNALLDNWKGYRLCRLYFIW
VCRDIQAFYWFADLLCALHNKLWQENLPDYLNIQLYLSQVDGIQSIIGEKYQALNSRLLIGRPRWKLLFEEIAKCNSQSH
D
>Xtro_XP_002939249_Nox1_3
MGNWIANNWFSVVVLATWLGLNIFIFINFFMIFEKGDSYSYTRELLGSALAWARGSAACLNFNCLLILLPVCRNLLSFLR
GTCTCVQRSMRKQLDNNLAFHKLVGYTIALMTAIHTIAHLFNVERYCDAAQKKTDTLPGELSSIGEDGTWLNPVRSPTVT
PPYFAFTTIAGLTGVVITLALILMITSSTEFIRRCYFEVFWYTHHLFVIFFIGLVFHGAGRIVRGQTSDSMETNNYEKCH
NSFTQWQNSKSSNRDDDDHHNDKCTVPAFQGNEPGTWKWVLAPMILYIFERTLRFYRSRQTVVITKAVSHPSKVLEIQMQ
KRGFKMEVGQYIFINCPSVSALEWHPFTLTSAPEEDCFSVHIRSAGDWTDNLIKVFQEQAENPPRLEVDGPFGTASEDVF
QYEVSMLVGAGIGVTPFASILKSIWYKFQRDDQRLKTKKIYFYWICRETGSFAWFADLLRSLEQEMICSGKDGFLNYRLF
LTSWDSKIAGHVVIDFDHATDTVTGLRQKTSYGRPIWENEFSKVAEWHPKSTVGVFLCGPQALGKTLKQCCHQYSSLDPR
KVQFYFNKENF
>Xtro_NP_001025689_Nox1_3
MGNWIVNEGLSIAVIIVWLGLNGYLFWNFYLVYDEGEKYFYSRKLYGSALAWARAPAACLNFNCLLILLPVCRNLLSFLR
GSSACCGRSLRRQLDRNLTFHKMVAWMIALHTAIHTGAHLFNVERLVDARVEANGTIQAALTDLGDREGESYLNFVRSRV
PNPIGGINVAFTFLAGLTGVVITLALILIITSSTKTIRRSYFEVFWYTHHLFVIFFIGLVIHGAGKIVRGQTDKSLEKHN
STECEDKFTEWGNITSCPIPQFAGNEPMTWKWVVAPMVLYVFERLVRFWRSQQKVVITKVVTHPFKTIELQMKMKGFKME
VGQYIFVQCPAVSKLEWHPFTLTSAPEEDFFSIHIRIVGDWTEGLFKACGCDKTEFQDAWKMPKIAVDGPFGTASEDVFS
YEVAMLVGAGIGVTPFASVLKSVWYRYVNDASTLRLKKIYFYWLCRDTQAFEWFADLLQSLETQMQERDNANFLVYNIYL
TGWDESQATAFSLHHDQEKDVITGLKQKTLYGRPNWENEFKTIANAHTSSRVGVFLCGPESLAETLNKQSIANSTVDPRG
VHFIFNKENF
>Xtro_XP_004912227_Nox4
MALPCASWLSNEALKHLFLLSWLALNIGLFYKTFTVYYSGPQYFYLHQMLGLGLCVSRASASVLNLNCSLVLLPMCRTVI
GLLRGPKMVLSRKTRRMLDKHKTFHAACGLAICLFSAVHVGAHVLNAVNFSVNYNHEFPSINVARYKNEDPRKIIFTSVP
GVTGVLMVLILFLMCTASTSSIRTANYGIFLHTHNLFFIFYLLLLLHACAGVLKYQSNLEEHPPGCLYLNRSAQGEVPGA
AADGGEFPGRAARALMGSFFSHEDMSVHNNSEKICTKGPTFRPHFPETWLWISGPLCLYCAERLYRYIRSSKPVTIVAVI
THPCDVVEIRMVKEKFSARPGQYITLLCPSVSALETHPFTLTMCPTESKATFAIHIKVVGDWTERFYELLESHLTAGTEI
LPKCQQRKHPKIYVDGPFGSPSEEVFNYQISLCIAGGIGVTPFASVLNRLLDSWDGCKLQRLYFVWVCRDIHSFLWFADL
LCLLHRKLWQENRPDYLNIQLYLSQTNGIQNIIGEKYQALNSRLSIGRPQWKLLFEEVAKSSRGKTVGVFCCGPKGISKE
LHKLCNSANQYGTTFEYNKESFT
>Acar_XP_003218977_Nox1_3
MGNWVENEGLSIFVILVWLGLNVFLFWWFYLFYDLGEQFFYTRKLLGPYLALARAPAACLNFNCLLVLLPVCRNLLSFLR
GSSACCSVRVRRQLDRNLTFHKLVAWMIALHTTIHTIAHLFNVERLVDARNEEEKTIQAVLSDLGDQDGESYLNFARKKL
MNPEGGLYVAFTTLAGLTGVIITLCLILIITSSTKTIRRSYFEVFWFTHHLFVIFFAGLVIHGAGQIVRGQTKASLRVHN
PEICVRNYTNWGKLPSCPIPQFSGNPPMTWKWVVGPMILYVFERLVRFWRSQQKVVITKVVTHPFQTYELQMKKKGFKME
VGQYIFVQCPAVSMLEWHPFTLTSAPEEDYFSIHIRVVGDWTDGLCKACGCDKEEFQDAWKLPKIAVDGPFGTASEDVFS
YETVMLVGAGIGVTPFASVLKSVWYKYCNDAINLKLKKIYFYWLCRDTHAFEWFADLLQSLEIQMQEKDNANFLSYNIYL
TGWDESQATHFTVHHEAEKDVITGLKQKTLYGRPNWENEFKTIGSQHASSRIGVFLCGPEALADTLNKMCISNSDADPRG
VHFIFNKENF
>Acar_XP_003215824_Nox1_3
MVYWILNKSLTVLLFVMWLGVNLYLFIDTFTWYEDEDAYVYTRVMLGTTLAWARASATCLNFNCLLILLPVSRNLISFLR
GTSFCYRGMLRRQLDKNITFHKTVAYGVAVNAIIHIIAHLVNIERFHYSQSKQAGVLSHTLSDIGKSPNESYLNPIRSYE
TNTISEVLTSIAGITGLLITVSLILIMTSSTEIITRSFYEVFWYTHHLFTVFFIGLVIHGMGQLIRGQTHQSLLVHNVTY
CKDHYLEWETSAQCPLPQFSGNDPVTWKWVLGPVILYICERMIRLWRFQQEVVVTKVVSHSSGVLELHMKKRGFQMEAGQ
YIFLQCPAISQLEWHPFTLTSAPEDDFFSVHIRSVGNWTKALCSAFGAEEKTFKEPWKLPRLAVDGPFGAVATDVFQYQI
SVCIATGIGVTPFASILKSVWYKCCKQNTDLRLEKVYFYWICRDSSAFEWFAVLLCLLEAQMTKKGKAHFLSYHIFLTGW
DESQATHIALHSDEKVDVITGLRQKTYYGRPNWDKEFKQIAENHPSDSIGVFFCGPKTISRRLQKVCNFYSSADPRGVQF
HYNKENF
>Acar_XP_003219417_Nox4
MAPSCRSWLANEGCKHLLLLLWLSLNVGLFWKTFRLYYCEPQYYYLHQMLGLGLCVSRASASILNLNCSLVLLPVCRILL
AFLRGSQKVPSRKTRRLLDKSKTFHVTCGVMICIFSVIHVGAHLVNALNFSVNYSEQFLALNVANYRGEDPRKLLFTTVP
GLTGVLMVLVLFLMSTASTYAIRVSNYDIFWYTHNLFFVFYLLLMLHVSGGVLKYQTNVKEHPPGCFNPNRTIQEGSQFA
GDFEKSHPENAWEPFPRRLVEMEPLLKSNIVCIEEPKFQAHFPETWLWISGPLCLYCAERLYRYICSSNKPVTITAVISH
ACDVLEVRMMKEDFRARPGQYVILHCPGVSSVESHPFTLTLCPTATKATFGVHVKVVGDWTERFRDLLFLHSSLDAEFLP
VFQQRHYPKLYVDGPFGSPFEESFNYEVSLCVAGGIGVTPFASILNTLLDEWECYKIRRLYFIWVCRDIQSFRWFADLLC
KLHDKFWQENRPDFVNIQLYLSRTDGIQKIIGEKYQVLNRRLFIGRPRWKLLFNEIAKCNRQKTVGVFCCGPSGISKVLH
KLSNSSNPYGTRFEYNKESFS
>Ggal_XP_015133755_Nox1_3
MPSICASSRVLQGERSRCWSSSQPLVPPQAAWLGINIFLFTYYFLFFDRDERYFYTRAILGSALAWARASAKCLNFNSML
ILLPVCRNLLSFLRGSFSCCRRTLRKQLDHNLTFHKLVAYALALLTAVHTIAHLFNLERYNHSQQANDGSLHAVLSKMHL
QDSNKWLNPIHSNQTTVEYVAFTTIPGLTGVIITLALILMVTSSTEFIRRNYFEVFWYTHHLFIIYFIGLVIHGVAGLVR
GQTEESMKEVHPQSCAEFLVNKSKECRHKCCKEPEFGSIPAESWKWVLAPVILYIFERILRIWRARQKVVVTKVVMHPAK
VLELQMQKKGFRMEVGQYIFVNCPAVSLLEWHPFTLTSAPEEDFFSIHIRAAGDWTEHIIDTFQQQKLEMPRIKVDGPFG
TASEDVFLYEVAMLVGAGIGVTPFASILKSIWYRFQQNDQTLKTKKVLDVPWDWLAPYYGFLHVQKHLASPCSLSHPFPA
PSRVTLLPHATAPQIYFYWLCRDTGAFTWFNDLLASLEQKMAESGKADFLTYRLFLTGWDTSIANNAALHFDTVTDTVTG
LRQKTIFGRPRWDTEFSAVATAHPRSVVGVFLCGPEALAKVLRRSCHQHSSLDPRKVKFYFNKENF
>Ggal_XP_015157300_Nox1_3
MGNWVENEGLSIFVVLVWLGLNVFLFWWFYLAYDLPQNFFYTRVLLGRALALARAPAACLNFNCMLILLPVCRNLLSFLR
GSSACCSTRVRRQLDRNLTFHKMVAWMIALHTAIHTIAHLFNVEWSVHARVEEEGTLAAVLSRLGDSPNESYINFYRQTI
PNPVGGLYVAFTYLAGLTGVIITLALILIITSSTKIIRRSYFEVFWYTHHLFVIFFIGLVIHGAGRIVRGQTAVSLAEHI
PEVCSKNFTDWGKKGACPVPQFAGNPPMTWKWVVGPMFLYFCERLVRFWRSQQKVVITKVVIHPFKTIELQMMKKGFKME
VGQYIFVKCPAVSKLEWHPFTLTSAPEEDYFSIHVRIVGDWTEGLFNACGCDKQEFQEAWKLPKIAVDGPFGTASEDVFS
YETVMLVGAGIGVTPFASVLKSVWYKYCHDATNLKLKKIYFYWLCRDTHAFEWFADLLQSLETQMQERNNAEFLSYNIYL
TGWDETQATHFVMHHEEEKDVITGLKQKTLYGRPNWENEFKTIARQHPGSRIGVFLCGPEGLADTLNKQSISNSEADPRG
VHFIFNKENF
>Ggal_XP_426166_Nox1_3
MACWILNEKLSVLLLLVWLGLNLYLFIDTFHWYEDEDAYVYTRIMLGSTLAWARASATCLNFNCMLILLPVSRNLISFLR
GASACCGGAPRRQLDKNIAFHKVVAYGIAVNATIHIVAHLINIERYHNSQSKEAGGLQNKLSGLGKRPNESYLNPIRTYE
TNTTGEVLTTIAGVTGVMITVAFVLIVTSSTELIRRSCYEVFWYTHHLFVVFFIGLIIHGTGQLVRGQTPHSLLLHNITY
CKEHYLEWEKATQCPLPQFSGNKPVAWKWVVSPVVLYICERIVRFWRFQQEVVITKVVTHSSGVLELHMKKHGFKMEAGQ
YIFLQCTSISPLEWHPFTLTSAPEEDFFSVHIRVAGDWTAALFKAFGAEEKTFKELWMLPRLVVDGPYGSATTDVFHYGV
SVCIAAGIGVTPFASILKSIWYKSCNPNTVLVLQKVYFYWICRDPSTFEWFADLLFLLETKMVEKGKNDFLSYHIFLTGW
DENQATHIALHYDEKMDVITGLRQKTFYGRPNWDSEFKQLAENHPSNSIGVFFCGPKNLSKILQKMCSSYSTVDPRGVQF
HYNEESF
>Ggal_XP_015135526_Nox4
MAVSWRSWLANEGSKHLFLFFWLSLNVWFFWKTFLLYCRGLQYYYLHQMLGLGLCVSRASASVLNLNCCLVLLPMCRILL
AFLRGSQKVASRKTRRLIDKSKTFHVTCGVTVCIFSVLHVAAHLVNALNFSENYNEDFLAINAANYRGEDPRKLLFATVP
GLTGVIMVLVLFLMCTASTYAIRVSNYDIFWYTHNLFFVFYILLMLHVSGGVLKYQTNLEEHPPGCFNPNKTLLGNMTVP
KSFEELFPDYTTEPFPEDLTFPQPLVQSNFMRICSKEPKFQSHFPETWFWISGPLCLYCVERLYRYIRSNKPVTITSVIS
HPSNVLEVRMIKDDFRARPGQYVILHCPRVSGLESHPFTLTMCPTDTKATFGVHLKVVGDWTERFRDLLLLHSNQDAEIL
PIFQQRHYPKLYVDGPFGSPFEESLNYEVSLCVAGGIGVTPFASVLNALLDGWKCYKLRRLYFIWVCRDVESFRWFADLL
CMLHNKLWQENRPDYINIQLYLSQTDGIQKIIGEKYQALNSRLLIGRPRWKLLFDEIAKYNRRKTIGVFCCGPSKMSKIL
HKLSNSSNPYGTRFEYNKESFS
>Mmus_XP_006528578_Nox1_3
MAGELRGSRGPLQRIQIAPREAPNLHLTMGNWLVNHWLSVLFLVSWLGLNIFLFVYAFLNYEKSDKYYYTREILGTALAL
ARASALCLNFNSMMILIPVCRNLLSFLRGTCSFCNRTLRKPLDHNLTFHKLVAYMICIFTVIHIIAHLFNFERYRRSQQA
MDGSLASVLSSLSHPEKEDSWLNPIQSPNMTVMYAAFTSIAGLTGVIATVALVLMVTSAMEFIRRNYFELFWYTHHLFIV
YIICLGIHGLGGIVRGQTEESLGESHPHNCSHSFHEWDDHKGSCRHPHFAGHPPESWKWILAPIAFYIFERILRFYRSQQ
KVVITKVVMHPSNVLELQMRKRGFSMEVGQYIFVNCPSISFLEWHPFTLTSAPEEEFFSVHIRAAGDWTRNLIRTFEQQH
SPMPRIEVDGPFGTVSEDVFQYEVAVLVGAGIGVTPFASILKSIWYKFQRADNKLKTQKIYFYWICRETGAFAWFNNLLN
SLEQEMEELGKMDFLNYRLFLTGWDSNIAGHAALNFDRATDILTGLKQKTSFGRPMWDNEFSRIATAHPKSAVGVFLCGP
RTLAKSLRKRCQRYSSLDPRKVQFYFNKETF
>Mmus_NP_031833_Nox1_3
MGNWAVNEGLSIFVILVWLGLNVFLFINYYKVYDDGPKYNYTRKLLGSALALARAPAACLNFNCMLILLPVCRNLLSFLR
GSSACCSTRIRRQLDRNLTFHKMVAWMIALHTAIHTIAHLFNVEWCVNARVGISDRYSIALSDIGDNENEEYLNFAREKI
KNPEGGLYVAVTRLAGITGIVITLCLILIITSSTKTIRRSYFEVFWYTHHLFVIFFIGLAIHGAERIVRGQTAESLEEHN
LDICADKIEEWGKIKECPVPKFAGNPPMTWKWIVGPMFLYLCERLVRFWRSQQKVVITKVVTHPFKTIELQMKKKGFKME
VGQYIFVKCPKVSKLEWHPFTLTSAPEEDFFSIHIRIVGDWTEGLFNACGCDKQEFQDAWKLPKIAVDGPFGTASEDVFS
YEVVMLVGAGIGVTPFASILKSVWYKYCDNATSLKLKKIYFYWLCRDTHAFEWFADLLQLLETQMQERNNANFLSYNIYL
TGWDESQANHFAVHHDEEKDVITGLKQKTLYGRPNWDNEFKTIASEHPNTTIGVFLCGPEALAETLSKQSISNSESGPRG
VHFIFNKENF
>Mmus_NP_945196_Nox1_3
MPVCWILNESGSFVVALLWLAVNAYLFIDTFFWYTEEEAFFYTRVILGSALAWARASAVCLNFNCMLILLPVSRNFISLV
RGTSVCCRGPWRRQLDKNLNFHKLVAYGIAVNSVIHIVAHLFNLERYHLGQAKDAEGLLAALSKLGDAPNESYLNPVRTF
DMGTTTELLMTVSGITGLGISLALVFIMTSSTEFIRRSSYELFWYTHHIFVFFFISLAIHGGGRIIRGQTPESLRLHNVT
YCRDHYAEWQAAALCPVPQFSGKEPSAWKWALGPVVLYACERIIRFWRSHQEVVITKVVSHPSAVLELHMKKRDFKMAPG
QYIFIQCPSVSPLEWHPFTLTSAPQEDFFSVHIRASGDWTEALLKAFRVEGQAPSELCSMPRLAVDGPFGGSLADVFHYP
VSVCIATGIGVTPFASLLKSVWYKCCESQSLPELSKVYFYWICRDAGAFEWFADLLLSLETRMSEQGKAHLLSYHIYLTG
WDENQAIHIALHWDESLDVITGLKQKAFYGRPNWNDEFKQIAYNHPSSSIGVFFCGSKAMSKTLQKMCRLYSSVDPRGVH
FYYNKENF
>Mmus_XP_006508075_Nox4
MAVSWRSWLANEGVKHLCLLIWLSLNVLLFWKTFLLYNQGPEYYYIHQMLGLGLCLSRASASVLNLNCSLILLPMCRTVL
AYLRGSQKVPSRRTRRLLDKSKTLHITCGVTICIFSGVHVAAHLVNALNFSVNYSEDFLELNAARYQNEDPRKLLFTTIP
GLTGVCMVVVLFLMVTASTYAIRVSNYDIFWYTHNLFFVFYMLLLLHVSGGLLKYQTNVDTHPPGCISLNQTSSQNMSIP
DYVSEHFHGSLPRGFSKLEDRYQKTLVKICLEEPKFQAHFPQTWIWISGPLCLYCAERLYRCIRSNKPVTIISVINHPSD
VMELRMIKENFKARPGQYIILHCPSVSALENHPFTLTMLCQKRWQPWHSRVWIYSFFVCSDAACHEDTSKMNHAFLLCPT
ETKATFGVHFKVVGDWTERFRDLLLPPSSQDSEILPFIHSRNYPKLYIDGPFGSPFEESLNYEVSLCVAGGIGVTPFASI
LNTLLDDWKPYKLRRLYFIWVCRDIQSFQWFADLLCVLHNKFWQENRPDFVNIQLYLSQTDGIQKIIGEKYHTLNSRLFI
GRPRWKLLFDEIAKCNRGKTVGVFCCGPSSISKTLHSLSNRNNSYGTKFEYNKESFS
>Hsap_NP_008983_Nox1_3
MGNWVVNHWFSVLFLVVWLGLNVFLFVDAFLKYEKADKYYYTRKILGSTLACARASALCLNFNSTLILLP
VCRNLLSFLRGTCSFCSRTLRKQLDHNLTFHKLVAYMICLHTAIHIIAHLFNFDCYSRSRQATDGSLASI
LSSLSHDEKKGGSWLNPIQSRNTTVEYVTFTSIAGLTGVIMTIALILMVTSATEFIRRSYFEVFWYTHHL
FIFYILGLGIHGIGGIVRGQTEESMNESHPRKCAESFEMWDDRDSHCRRPKFEGHPPESWKWILAPVILY
ICERILRFYRSQQKVVITKVVMHPSKVLELQMNKRGFSMEVGQYIFVNCPSISLLEWHPFTLTSAPEEDF
FSIHIRAAGDWTENLIRAFEQQYSPIPRIEVDGPFGTASEDVFQYEVAVLVGAGIGVTPFASILKSIWYK
FQCADHNLKTKKIYFYWICRETGAFSWFNNLLTSLEQEMEELGKVGFLNYRLFLTGWDSNIVGHAALNFD
KATDIVTGLKQKTSFGRPMWDNEFSTIATSHPKSVVGVFLCGPRTLAKSLRKCCHRYSSLDPRKVQFYFN
KENF
>Hsap_NP_000388_Nox1_3
MGNWAVNEGLSIFVILVWLGLNVFLFVWYYRVYDIPPKFFYTRKLLGSALALARAPAACLNFNCMLILLP
VCRNLLSFLRGSSACCSTRVRRQLDRNLTFHKMVAWMIALHSAIHTIAHLFNVEWCVNARVNNSDPYSVA
LSELGDRQNESYLNFARKRIKNPEGGLYLAVTLLAGITGVVITLCLILIITSSTKTIRRSYFEVFWYTHH
LFVIFFIGLAIHGAERIVRGQTAESLAVHNITVCEQKISEWGKIKECPIPQFAGNPPMTWKWIVGPMFLY
LCERLVRFWRSQQKVVITKVVTHPFKTIELQMKKKGFKMEVGQYIFVKCPKVSKLEWHPFTLTSAPEEDF
FSIHIRIVGDWTEGLFNACGCDKQEFQDAWKLPKIAVDGPFGTASEDVFSYEVVMLVGAGIGVTPFASIL
KSVWYKYCNNATNLKLKKIYFYWLCRDTHAFEWFADLLQLLESQMQERNNAGFLSYNIYLTGWDESQANH
FAVHHDEEKDVITGLKQKTLYGRPNWDNEFKTIASQHPNTRIGVFLCGPEALAETLSKQSISNSESGPRG
VHFIFNKENF
>Hsap_NP_056533_Nox1_3
MMGCWILNEGLSTILVLSWLGINFYLFIDTFYWYEEEESFHYTRVILGSTLAWARASALCLNFNCMLILI
PVSRNLISFIRGTSICCRGPWRRQLDKNLRFHKLVAYGIAVNATIHIVAHFFNLERYHWSQSEEAQGLLA
ALSKLGNTPNESYLNPVRTFPTNTTTELLRTIAGVTGLVISLALVLIMTSSTEFIRQASYELFWYTHHVF
IVFFLSLAIHGTGRIVRGQTQDSLSLHNITFCRDRYAEWQTVAQCPVPQFSGKEPSAWKWILGPVVLYAC
ERIIRFWRFQQEVVITKVVSHPSGVLELHMKKRGFKMAPGQYILVQCPAISSLEWHPFTLTSAPQEDFFS
VHIRAAGDWTAALLEAFGAEGQALQEPWSLPRLAVDGPFGTALTDVFHYPVCVCVAAGIGVTPFAALLKS
IWYKCSEAQTPLKLSKVYFYWICRDARAFEWFADLLLSLETRMSEQGKTHFLSYHIFLTGWDENQALHIA
LHWDENTDVITGLKQKTFYGRPNWNNEFKQIAYNHPSSSIGVFFCGPKALSRTLQKMCHLYSSADPRGVH
FYYNKESF
>Hsap_NP_058627_Nox4
MAVSWRSWLANEGVKHLCLFIWLSMNVLLFWKTFLLYNQGPEYHYLHQMLGLGLCLSRASASVLNLNCSL
ILLPMCRTLLAYLRGSQKVPSRRTRRLLDKSRTFHITCGVTICIFSGVHVAAHLVNALNFSVNYSEDFVE
LNAARYRDEDPRKLLFTTVPGLTGVCMVVVLFLMITASTYAIRVSNYDIFWYTHNLFFVFYMLLTLHVSG
GLLKYQTNLDTHPPGCISLNRTSSQNISLPEYFSEHFHEPFPEGFSKPAEFTQHKFVKICMEEPRFQANF
PQTWLWISGPLCLYCAERLYRYIRSNKPVTIISVISHPSDVMEIRMVKENFKARPGQYITLHCPSVSALE
NHPFTLTMCPTETKATFGVHLKIVGDWTERFRDLLLPPSSQDSEILPFIQSRNYPKLYIDGPFGSPFEES
LNYEVSLCVAGGIGVTPFASILNTLLDDWKPYKLRRLYFIWVCRDIQSFRWFADLLCMLHNKFWQENRPD
YVNIQLYLSQTDGIQKIIGEKYHALNSRLFIGRPRWKLLFDEIAKYNRGKTVGVFCCGPNSLSKTLHKLS
NQNNSYGTRFEYNKESFS
>Rpac_jg18653_t1_t2_Nox1_3
MNDGPKWVILSLWFLVNVAIFISTFVKYNNSQEFFYLRKLIGVSLPFARASAACLNLNCMIVLLPVCRNLISYIRGSCWYCKRNVRRQLDKSMSLHKACAYLICIQTAIHYFAHTFNFERFIHAWDIEGDSAGLRSALSSLPTFSNATWVNPIRKSGANPILELLVCVPGITGVIITMALLVIVSSSMEVIRHSYFEVFWYTHHLFIVFYIALVTHGLGGLVRHQTNLKEHNPEHCQYHYAEWGNLAQCPDPQFAPGGAQTWKWVLVSVVLYLAEIIIRMFRSQQYVKVIK
VSISYQLPKISRHVVWYDAVLSGRVVWYDAVLSGRVVWYDDVLSGRVVWYDDVLSGRVVWYDAVLSGRVVWYDDVLSGRVMWYDDVLSGRVVWYDAVLSGRLVWYDAVLSGRLVWYDAVLSGRVVWYDAVLSGRVVWYDAVLSGRVVWYDAVLSGRVVWYDAVLSGRVVWYDAVLSGRVVWYDAVLSGRLVWYDAVLSGRLVWYDDVLSGRVVWYDAVLSGRLVVQHPSKVIELQLHKPMFMMRPGQYVFLQCPSISRLEWHPFTLT
SAPHDDYFSVHIRIVGDWTSALATVCVDGQAGRQLPRISVDGPFGTSSEDVPRYQVAMLIGAGIGVTPFASILKDIWQQFSMRPHEVYLKKIYFFWLCRDTGSFEWFGDLLKQLEDRMYATNHADFLEYHIHLTSGWSNTQARSIVAHDAEPEDVITGLHQKTHYGRPNWEHVFRNIAQVHTGTRIGVFFCGPKPLSATLRALSNEHSSNDPTSTQFVYNEENF*
>Rpac_jg24013_t2_Nox4
MAWSLTRRFVAQAPKYLAVVAWLAVNIVVFRLTYSYYRDAPQLYYLREILGRGLCVSRGTANVINLNLGMLLLPVCHSLT
TFLRRPNWKVSMWTFRHLIDHCKGFHILCAWTVTLASGVHLFSHVFNAYNYSLKYNWRYPDVNAASRPNENPLLIVIFSV
PGITGLLLLIVLSMMVSSAISTIRYSDYDLFWYNHRLFVVFYLLVLVHAFRGILREQTNLSTHTPGCAYTNLSTQRFESG
AALETLRQTDFGSKDGKCDEEPRFDSLGCSSWMWISGPLLLYICDSAYRSVTRQSDDACVVGVTQHPGDVIEVQLRKRGF
SCTPGQFVLVLCPTISSLEWHPFTVTRCPDKSSSAFVLHIKTVGDWSGRLSNYLNEYEEIDFNGPLLPSRPTLRLYVDGP
YGSPLEYVLRYRVSVCVAGGIGITPFIAHLHSLRHRKRPARLERIYLIWLCRDSSSFLPFADLICDTHKQFWKGNHPDTF
DVQLFLTAQQSSQEIGLSTGHELLRKRVNYGKPNWGVTLSNVAASHPGTNIGIFCCGPKSLSDAIGDWSHRHSDSGRFHF
HHESF*
>Aque_XP_019850316.1_Nox5
MATMSSEVFISENEADLPEDQQVKGNEKSAILDRLGEVFSSVTVDGYLTVKDLSQAMTSHKDFSCMLFELIDVCSIGSVS
PGEVIKAVTKLQKGNKKYLKRNDMKWFENKIWHVARNNNNSLKKDQFQELFEVDGFVVKFSELLLGGTDRINVSDMLQSF
QLVLISDTEDNSLLWYERKFSAVMDGNKQVKFEEFKKALNITKSTFFAERFFQIFDTDHSGSVSVKELIDGLTIVIHGSQ
VDKLKFLFMVYDVDGNGYIDFEELKTVLRSCMDESALNLSDENLNELTNTLFEAADADRSGEISFDELKQELERHPEIVN
NLTVSAASWLQPNSQKRSCFEHVPHWLKWKYIRNNIPLIFCIALWISVNVILFVEAAMRHKDKGTFVLIARGCGQCLNFN
PVIVLSLMMRKCMTWLRSSRVSGLLPLDQYIELHKLTGYAILFYSTLHFLAHLANFSSREIQGIETNFTMWMYLFGVGTD
LGWVGGMAGLTGFLLLIIIAIMFICALPFIRRSGHFQVFYWTHNLYIAWYIILILHGPNFWKWFAVPAIIYIGEFVLRLK
IIKLVRYGKTYIEEGILLPSKVVHLVITRPGNFNFYPGDYVFIQIPKVAKYEWHPFTISSAPEKQGVFWLHIRAVGTWTE
RLYKLFEAKNKRKSKGSVPLQLLTQPKIHHPVSNKVAPIAITATEDEEHPMAATDRHNGQNFGHMQYDPVVIQVQLDNEN
EEAIEVFFDGPYGSPSVHIFQAEHAVLIGAGIGVTPFASILQSIMIRYQNGRQVCPRCNHHWTGDIPPTIMTLKKVDFFW
INRHQKYFEWFVSLLSQLEIEQMESGFNRFLDMHMYMTSALDKTDMKAIGLHMALDLLHKKEKRDLITGLKTRTQAGRPN
WEEVFATINCEKKGKVTVFYCGLPSLGKILQKYCVKYGFGFRKENF
>Aque_XP_019856436.1_Nox5
MNISGSRKMKIPQIIDALSKLSCVDKDANWLLWFETQFLSIAGDDRQIDFEGFRKALHLSQSSFFASRFFSIFDKDGNGF
ISLNEMINGVTLLMNGTQLDKLKFLFQVYDVDGDGSIDYDELRIMLKSCVSESSLSIDEENLDTLTNTFFDFADADNNGS
ISFEELKNVFDKYPDIIDNLTISSANWLKPQKLRQDKKPFEKFWPFWLSWKHIKNYWSYFIFLSVFFMINTVLFVEAAIR
YRESMFLVSIARGAGACLNFSPVVVLILMYRHIATLIRSTRLSFLFPLDKFIKLHKIVGYTIIVLSLVHFLAHLANFSFI
EINDSINSNSSMVQYLFGVGTIGWVYGSAGLTGLLLLIILIIMFICSLPVVRRKGKFEVFYWSHCLYIIWYIVLILHGPH
FWKWFVGPAIVFIIEKIFRSKLFHIIHYGRTFIEEVNLLPSKVTHLSITRPPNFNYQPGDYVFIQIPSITRYEWHPFTIS
SAPEMSDVFWLHIRGVGSWTNELYEHFNNAYNDKYTTGTPTFTGNTVDSLPRRLGTLVHRRFSFKGREKIQSQDERQPST
HTIRKYGGKYTCKSFFCDSRFEVHIDGPYGTPSSAIFQSEHAVLISSGIGVTPFASILQSIMNRFKLSKQKCPHCSHSWT
GEIPSTILNLKKVDFIWINRDQRHFEWFMELLNELEMEQNEYGTLMDRFFDMHMYITSALQRTDVKALGLQMALDLIHKE
KNIDLITGLKTRTQTGRPNWDKIFKELKENGYGPVTVFYCGSPVLARVLSVKSQYYGFKFRKENF
>Aque_XP_011406986.2_Nox5
MAVYVNHTALNISDSSLSSSAEPIVVSTSKFRFTGSEVIKESDTVITVDENEELSPGTSVKTTGEILEWIRRRLEGHLVV
TGRGYVTLGDLKSAVDTDLPGFAYHLFQLIDVHQSGSISQQELIGGLSRLTVKETKHKILSWFETLFIETAGEDQLLQPD
EFKKALETDGFLDKLFLLMNVSGSGKMTVPQMLDSLSKLSCVDKDANWLLWFETQFISIAGDDRQIDFEGFRKALHLSQS
SFFASRFFSIFDKDGNGSISLNEMINGVTLLMSGTQLDKLKFLFQVYDVDGDGSIDYDELKIILRSCTSESSLRINEENL
DTLTNALFDFADADKNGSISFEELKNVFDKYPDIIDNLTISASNWLKPQKFSQNKKLSERLWPSWLSWNRIRNDLSYFIF
LSVFFMINIVLFVEAAIRYRKSMFLISIARGAGACLNFTPVVVLILMYRHIATLIRSTRLSFLFPLDKFIKLHKVVGYTI
IALSLVHFVAHLANFSYIEIDDSIYSNYSMVHYLFGVGTIGWVYGTAGLTGFLLLIILIIMCVCSLPVVRRKGKFEIFYW
SHCLYIMWYIVLILHGPHFWKWFIGPAIVFIIEKIFRSKLFQIIHYGRTYIEEVNLLPSKVTHLSITRPPNFNYQPGDYV
FIQIPSITRYEWHPFTISSAPEMSDVFWLHVRGVGSWTNGLYEHYNNTYNDESTTGTAPSSPTATGNILEEGHEDILLLY
CVHYNVQCFKGVRDILEFSCPPH
>Ocar_m.91408_Nox5
SEFKKALHVKESFFAERFFHLFDKDGNGSISLQELMAGLGVLTSGSDTDKLHFLFQVYDV
DGNGCIEPHELRVVLKSCMDESRLKFSDDKLDELTRALFEDADADGSGAISFEELKAELD
KHPGVLENLTISAANWLRPPPPAPPKSFSSFLPHYFTWKYLRNNLRVVVAAIIFIIVNAG
LFACNAYLYRKSGAPISIARGCGMCIDFNSVLMIVLMLRKFLTWLRGTRLAPFLPLDQHI
EFHKIVGMLLAVYSAIHSAAHFVNLGIVVGRPNATHAYWEYLFTTKTSFGWVAGTSGISG
LVLCVILAVMIICSQPCIRRKGYFEVFYWSHMLFVLWYLLLILHAQNFWKWFVVPGLLYS
FERIMRSKWVKLVQYGRTYIKEGILLPSRVSHLVISRPPGFHFQPGDYIFIQIPEIAKYE
WHPFTISSCPEQSDVIWLHIRSVGTWTNRLYHFFEKHNERHKKVSIRLNLPKEPLPQHRF
SATVINAPWPPPGSTSPSLLSADLDDEPHPLSPQSTLSPPQILLSPPPLHTPYIERCSSP
SPSAVSRGQDFSHMFSPPTIINVDVDPDDDETAKRVEIYMDGPYGTPSGHIFQAEHAVLI
GAGIGVTPFASILQSIIMRYRQAKQRCPKCNHAFSGEIPSSVMRLKKVDFYWINRDQHSF
EWFVSLLSQLEIEQMEQDGTFDRFLEMHMHMTSALKKTDMKAIGLQMALDLIHKKEKRDL
ITGLKTRTEAGRPDWQKVFEKINRDKRGRLTVFFCGSPALSSTLKSKCDQFGFEFRKENF
*
>Mlei_18201a_Nox5
MVNKKEYKVLVSEEESGGEEEDPRTQPVPCRSPPDSDSDLENSGEDHRLLPSLSLQNSPD
SDRRSQSESDRRSRSDSDKRSRSDTDKRSRSSKSPNKGRLSRMEADTILGGASFTANEPD
FEHNTFLGKLRELAKQSEIERQRVLEDKKRETKAWFETYFRELLKTPAGNEGDLEITKKD
FLRLLNNKDEFAEHCFRLFDSDDSGDVSIQEIQAGLNKLSETGEANKKTIKWFVSRLEKF
TNGDVTKEIFKKAINQTFLSKLFELMDFDSGGTVTLEEFKRSVDRLLMMGSDEKILAYLE
NMFHEHAKDPENITYDEFKKVIYNKQEYFTKKMFSICDKDKSNSISLQEFCESLGKLMKQ
SDNEDEMAKINKDKLHFLFRIYDDDDSGEIDRDEMRECIEICTKESNLDLKDVEALADTL
FDKADADKSGSISFDEFYNILKPFTNNLEINPKGWVLPEKPKKYSDKLKEITGKYFSKNY
LKNNKVLISNIIVLVLLYVLVFTIGIVYYKETYPALMIAKGAGKCLNLTSTLLFVSMCRW
VLTSIRNTPAGKFFALDVIVDIHKVLGVVYVVFALIHTAAHVFTFLENSKINTVVQEDNS
TKVDYNFLLTTGGYFGGSYISGILLDIVLCVMIPFAQSCVRRSGKFTQFYWVHFFCYWLL
AIGTILHCQNFWKWIFIPLFIYSMEKITNINFIKRTIYGKFRIINYKVLPSNVVELHISR
PTTFNFHSGSYAFLTVPLITGYEKHPFTISSSSEDKEKITFHIKMMRGWTKQLYEVLASD
QEFKKRREMKELEDAKADGNGEVSLKIEQSANQRYLNRNSEKYAYLRNFGRLQKRDLECY
IDGPYGTPATEIFESEHAVLVAAGIGVTPFASILQTIVDKYNSSGCFCSECDHWNDHGTF
NIKIKKLDFVWITRDQKSLQWFLELLKRLEEVMDRFSENNPGHTKQPTIYDRKKSRTPAV
RIIKDSNKKNGIELQELDVSVTENGQNGSENGEIPEKKKEEKERFLDIHIYLTSALSKKD
FRAVGLQYALQLMREGNPEGQDHITGLKAQTNTGRPDWDELFDKIDKPEKHRKVTVFFCG
SPVIEEVLKEQCIKRRYKFKAEKF
>Mlei_154161a_Nox5
MNKDAKWLAWLEQQFSRISGESRQISLHDFTEVLQVKELFFAEQFFKLFDKDRSGTISLS
ELIDGLNMLMEGSDMDKLKFLFDVYDVDGNGTIDPDELKIVLRSCMDESKLELSEETLDE
LTNTLFESADVDQSGSITFEELHDELLKHPGVIENLTIRLTEYDKPLSAGSETSVSDWKQ
IEVFIDGPYGAPAVDIFEAEHAVLIAAGIGVTPYASILQTIVHKYQLTNQKCPECGHRWV
PPEHDGAFKIKKVDFFWINRDQHSFEWFLKLMTQLEIDAREISVVDENPDASFLDLHMYM
TSALRKSDVKAVGLQMALELMHEKSNKDVITGLKARTKAGRPDWKEVFTELNKNKRGKVT
VFFCGSPILAQVINTYCNKFGFRFKAEKF
>Xenia_010082_Nox5
MENNLAVSTVAIPMDSYDRRPSAWFRESFGLLGKYGKISKEQFVRASCDIGDLSSKLYGMFDPKNVGYVQVQEVVGSFRLLYLRSKTGNGKANTKSFIWLRNSVEYLADSNGNIPSEKLKEEMTKAKFMENFFKLLDVNNEGEISLSQIVAAIDRIECSSTDSKWYEWIEEKFSVDSNESRLITLKQFKKGLHIEKSFFAERFFHLFKTDLVEEADSISMKDLCQGLEMLTNGSQIEKLKFLFKVYDIDGNGKLDRNEMKTVLESCVEESSLSMDQQQVEDLTDVLFEESDKEGKGFITFDELQSFLDKFPGIAENLTISAGKWLTPPQKSKKKTVSSYIPKYFTWNYISNNPERVGFITFYLLINAALMVWVGIERAPMGVFVVLARIHGMCLNLNCTFIFVLMLKMSLTWLRSTSLRKILPIDDHIMFHKLVGLFIIYLSFGHTLGHVGFYIDTPGMKDNNATLAVWEYLFTTRGKQGWFENLAGITGVILILILVIMGIFSLPFVRRSGHFEIFYWTHHLFIAFWILIILHAPNFWKWIIVPGILYIVERIIRLRWFNLARYGRTFIEEGITLPSKVTHLVITRPPNFNFKPGDYVHINIPEIASNEWHPFTISSSPEQEDVLWVHVRGVGTWTKKLYDYYEKEIDNEEQNEGKKRSTIRRERTHRAKDRDRYKEDIGEDNDGVVSENNDNNEIKESENTMTVRRRKSPSQNRKKLRIYVDGPYGAPSVHIFEAEHAVLIAGGIGVTPFASILQSIMKKVQSATNDCPLCHHKWVGAMPQGLQKLRKVDFYWINRCQRSFEWFLSLMNEIEVQQCCQGLKKNFIDMHIHMTSALKKDDMKGLGLQLALDLIHEKNSVDMITGLRTKTSPGRPNWDKEFERLYNEKQGKVTVFFCGAPVMGKVIKVYCRKYGFGFRKENF
>Xenia_000588_Nox5
MNGMEKTDRHSLLPEENQNEEVLIKRRDRPLSIQIPAPGESRASQSSPIKRVEKKTINRRSTWFEKAFDAVGNNGVIDKLLFIKATHDIEDFVRNLFELFDTEKRGYISIQEFIGGLRLLMAKSGKTHGEKTLQWFTSYFMKNNYHDSCEIQFEDFKKAFENKAFTEKLFGLLDRNSDGVIDINEFIGSLDRLECATSDTKWFEWIEEHFNVSSLEGRKITLEQFKETLQLEQVFFAERFFMLFDKNGDGKIDMKELIEGLELLKNGNVADKLTFLFRVYDLDGNGYLNREEMKTILLSGMKESKLRLDDQQVDELMEVIFEEVSSKYEGLIGLEEFKNFLLKYPGVAENLSVSVGHLLQPPPKKAKKPVSKLFPKHLRWSYIHQNPSKVITVLFYILFNAALFIWVALERHNEGVWSIIARTHGMCLNFNSVLILMLMLKSSLTWLRSTWIGKYLPIDQHILYHKAVATIILVLSILHCAGHVGRYATMKPTYPNDTHFEMWEYMLTLRTPEGWVGGSAGITGVLLLVILGIICILSQPFVREKGYFELFYFSHHLYIIWWTLLIIHAPNFWKWFIAPAVVYLAERLWSVRIVSRARYGKTFIQEGITYPSKVTHLVIKRPANFDYKPGDYVLVNIPKIAKYEWHPFTISSSPEQSSNIWLHIRAVGTWTKKLYDHYEKEEEEECRRTSLKRAVIRRRKNIKVRESERDNELSASEQRAKSIRRKRLGIIDEDGDENELREVIFEAKTSSLRRSVKKRINKKQNIELVKFSGLKRNTITKDSKLLIYLNGPYGTPSTDFSEAEHAVLISCGIGVTPFASILKTIMLRYQHASHSCPKCSFSWVGKVPFSLRKLQKVDFFWINRDQYSFEWFLSLLKELEVQQSEHEGVFSEHFLDMHIYMTSALRKQDMKALGLQLALELLHEKRDLITGLRTRTNAGRPDWDEVFSELKEMENGHITVFYCGNAALGKILKNLCHKYHFGFKKENF
>Xenia_001265_Nox5
MFTVNKEGWVDGSAGLTGVLLLLILFAMFVLSQPFVRKRGFFELFYFTHHMYVFWWILLILHAPDFWKWFIAPGVLYLAERVLRLRVVNRARYGKTIIEEGITLPSKVTHLVIRRPPNFNYKPGDYVIVNIPAIAKYEWHPFTISSSPDMAGFIWLHVRGVGTWTKKLYEHYENIEKEECKQKSVKRGTIRKRKAASIKDKERRTQQTIRSRYATSVKRHRLETIEEVKVEQRRSSMPNMSCEDLLEVVSEYPSAIGGEEINGNSIYPMNNVNTRGLVQNGQLRRRTVVNDSEKLKIYVDGPYGAPATHFTEAEHAVLISSGIGVTPFASILQTIMLRYKNASHSCPKCNYCWVGDVPYSLRKLRKVDFIWINRDQHSFEWFLSLLNQLELEQSENEGALNEHFLDIHIYMTSALRKEDMKAVGLQLALELLHSKKEKDLITGLKTKTNPGRPKWDKVFQELKEQNHGKISVFYCGNPALGTVLKQNCHQFGFAFRQENF
>Xenia_000837_Nox5
MITPQRKHSKCSWFETNFGLLHNQRRITKQEFVSACKHVEGFADKLVQIFESNNETALNVQELVGALGLLLRKEQKSGRQLLTWFNNRFTALSGKNSYVSHVQITEELKKDDFASCLFTVFDINGDGVIQLKEFISCLDRIECASVDCKWYRWIEDSFNIDESQDRKITFAQFQEALHLKKSFFSQRFFSLFDTNGDGSICMKELVNGLQILTKGSENEKLKFLFNVYDIDGNGTLNKEEMHIVLNSCVQESQIKFTKEQMDELVECFFEETDENENGQITFEEFSSCLSKFPGVAENLTITAGNWLRPADDKPRKGLRHHNYHKMRWATLKKNILTVFFVLLYFLINAGLFVCVVIQRKDEGGWIIVARAHGMCLNFNSALILVLMLKRSLTWLRSTRIGKYFPIDYYIDFHKFVAVVILLQSILHFIGHLGRYIKTDTSIKVWEYLFTTKSGEGWLNGSAGITGVLLFIVFAVMGLTSLPCVRRRGYFEVTQLIIPRAQNFKYKPGDYVLVNIPQIAKYEWHPFTISSSPDQTENIWLHIRAVGTWTNKLYDFYNKKSQMEQKHNKSTRRKTIAHILREERAKSLRRTTIHAHSLKKHSTSKDKIDVKENINNNYGKISQNLSFINEDAASERSLKKMKNKAGNMEIFLDGPYGSPSEHFYEAEHAVLVSSGIGVTPFASILQTIMLRYKSASHVCPNCEYTWVANIPFSLRKLKKVDFIWINRDQASFEWFISLLTQLEVEQTEQQGVFNEHFLDIHIYMTAALKKEDIKALGLQLALELIREKKDKDLITGLKTRTNPGRPNWDKVFFDISQQDHGQVSVFYCGNPTLGSILRRQSEKHKFEFRSEKF
>Tadh_P29444_Nox5
SLDRDAKWLSWFEQQFAAVAGEDRQINIVEFKNALNVKESFFAERFFQLFDEDGSGTISL
NELMGGLNKLTSGDNSEKLRFLFKVYDVDGNGFIDPFELKTVLQSCISESSLEFSESNLN
ALTQALFESADADGSGTITYEELEGELQKHPGVIENLTISAANWLKPPPKKKKNSLKQIY
PYYLTLRYIRNNLSITLFMIVYWLTNFGLFGFAVYQQREKNIWIKIARGCGLCLNFNCTF
IMVLMLRKTLTIIRSTTLGSYLPIDQHIDFHKMTGIVIGFFALVHTVAHVFNVVLPDPPN
NRSAVDVLFTTKYKIGWVGGTAYITGYPLVIILLVMIICSMPFVRRKGYFQVFYWTHLLF
VPWFALLIIHCPNFWHWFIVPGSIYVLERIYRSKFVKLARYGRTYIIAANMLPSKVTHLV
INRPSNFHFQPGDYAFLQIPAIAKYAEWHPFTISSAPEQKHTLWFHVRSVGTWTTRLYEY
FERKHVEAGSDALETTPLSPTHRQDRTRSSSVDISDQKANKKHLKVFIDGPYGTPSTHIF
QADHAVLIGAGIGVTPFASILQSIIFRYRSAARQVCPQCNYTWTDKLPSSVMNLKKVDFF
WINRDQKAFEWFISLLSQLEIEQTEDGNLNHLLDMHMYMTSALRKTDMKAIGLQMALDLI
HKKSEKDLITGLRTKTEAGRPDWNQVFDSLSQSNHGKVSVFFCGSHQLGSLLKSYCQKYG
FEFRKENF
>Mphi_scaf_18871_Nox5
MSLKYRISYDKKDPRFNIFNQLRSKEVSGAAGFDNTIYENDDVIKKQRTRTDNGTRDPAG
VKIKVTDENDDEEDYENVRKPVSESTKTSADDPWDEVIFDSQEEENKWLSWMETQLKKFA
GNDGDNTEISLQQFKDAFGLKQCFFAERFFRLCDSNHSGTTSIYNLISTLVKVTKGTPLQ
RLKFLFDVYDMNGDGYLDIDELIVVLRSCMVESSVKLSEDDLENLTAVLFESADTDNTGK
ITFEDFKRELEKHPGVIENLTISCAQWLKPESETRKKKQVCKCPKHFTKNYLVNNLRKVL
FYVWYLLVNLILSGYAAYLYRESNGFIIVARMCGLPLNFNCMMILVLMLRKSLTYLRLTF
LNQFLPLDHNILFHKRVGIVIGVMSAIHTGAHIGNAVLLSREGALEVWEILLTEKAGFGT
IAGSAMITGWMLDIILIIMVVCSMPFVRRSGHFEVFYWTHILYIAFWILLIFHGPNFWKW
FIAPGIIFLGEKISRTKWIKQARYGKTYIEEVSLLPSSVTHLEITRPPNFAYQPGDYLFI
QIPAVSKHEWHPFTISSAPELSGRIWLHVRSAGNWTKSLYKYFDQYDPGEQFDIESTELL
SSASRLDIRMRSTVRRTTIKQGNKNLSQKKRPRSRNILEEKTDPKEAAKQKRLALRNKIV
KVQCYVDGPYGTATREIFTTEHAVLIGAGIGVTPMASILQSIMYKYKDSRRKCPKCTFEW
LGDFTTDAMKLKKVDFIWINRDQKAFEWFISLLTALEVEQSIGNEDHHEEKIITMHMYMT
AAVKKTDMKGIGLQIALDLMHEKSERDLITGLKVRTQPGRPDWNKVFKEISSRKRGKVKV
FFCGAPQLGKTIKEASEKYSFDFAKENF
>Mphi_scaf_50701_Nox5
MSRSSQKQKVVCLDFKKTENIAYVNPAFVNNTPPPNNDTDDEIKKEEDVSISIDNRPNVV
NEVERDAENLSQKSLEPEIKDIPKAHVVPNVHFHEDAGKDVNTVKISIPEDSTPISLPIN
GISSPQEVTYDTHNNNVPSPDTPGVEPVWKSVYFESRDEEIKWLTWMEIQFKKIAGDDGE
ISLEEFKNALGVKKSFFAERFFTLFDSDGSGTIECEELMVGLRKLTKGSPTEKLKFLFDV
YDMDGSGTIDIDELKTVLRSCMEESSLKLSEDDLDSLTALLFESADDDGSGEITFEELKA
ELEKHPGVIENLTISAAQWLKPPGNKKPKEGFSRYFTKRYILNNLRKVIFFIVYVLANIG
FGVYAAWNYRNSNGFIIVARIGGMNLNFNCMFVLVLMLRKSLTYLRMTKIAMILPIDQHI
LFHKMVGAMIAVYSIIHTLAHLGNAILLDRDREDLQLWEILFTTKAGYGWVYDTAIVTGW
ALDIIVVIMIICSMPFVRRGGYFQVFYWTHMLYVPFWILVIIHGSNFWKWFVAPGLIFIA
EKISRSKFIKLARYGNTYIEDITLLPSGVTHLEISRPTNFRYKPGDYVFIQIPVIASHEW
HPFTISSAPEMDGRIWLHVRSAGHWTKKLYEYFESYDPGESDEIDEDEDLNMLDEMERRR
RSTVHSRRKSTIEVLNDVSLARRKSKARKFSVKEFIDPVEAAKQRRINSKNKKVKIKCFI
DGPYGTATREIFDTEHAVLVGAGIGVTPMASILQSIMYRYKETIRKCPKCSYCWFGSMSH
TSMKVKKVDFIWINRDQKAFEWFVSLLTNLEVEQSLDNEDEEESKIIDMHMFMTAAQKKT
DMKGIGLQIALDLMHEKSHKDLITGLKTKTQPGRPDWNKLFNRFANENKGKIKVFFCGAP
QLGKIIKEACEKFGFSFSKENF
>Mphi_scaf_590_Nox5
MYFITDMKSDTRVGPLTISELTENYFTEAEEEIVSADDRWIRWVNQEFRKYSEDGSLCLD
KFKKALGHKKSFFAERFFAIFDANGDGEIECGELINGLRMLKNGNSTQKLKFLFDVFDVD
GSGTINNYDLKTVLKSCMEESSLTLCNEDVEDLTKVLFEEADTDNSGEITFDEFQTSLEK
HPGLIEELTFSATHWFEIPQSRTITRCSRYCSKVYFQHNTSKIVFIFLYILANLGFGAYA
AWKNHESNGFLITARICGMLLNFNCTLIMIPMLRHTLNLMRATKLRRFFPLDENVNFHKW
IGGVIAILACIHIVGHIGNTAWMYHKEGEEAPIWKLLLTDYVDLGLMDGTAYITGWIIAA
ILLIMTIFALPCVRSRIYQVFFTVHLLCIPFWILLIFHCQHFWMWIILPGTIFIVEQIYR
IKWIKQIRYGTTYIEKVTLLPCGVTHIEISRPKSFDFKPGDYVFIQVPDISPFEFHPFTI
SSAPELKDRIWLHVRTTGNWTNQLHKYLEKYDPGEDSDLVEVVAPMLTTLEKKRKEMNTG
QYGRRKSILDHFNGIVGSMLRRHSTAEELQKQEIAKQKRIKAKAKNVRIRCFLDGPYGTA
SREALNTEHAILIGAGIGVTPMASILHSILHRLRKSKRLCPECSHCWYDEAPDNIAKMKK
VDFIWINRDQRCFEWFVHVLNNLEIEQSLATNEQDKLVDLHLYMSAAVKKHHMEGVGLQL
ALDLVHRNEQKDFFTGLKTKTQPGRPDWDKLFSKIALQNKGKKKVFFCGPVAMGDAIKQA
CERHSLSFAKENF
>Bpla_scaf_4248_14_Nox5
MVLFYVWYILINMILGGYAAYKYRESNGFVIAARFCGMPLNFNCILILILMLRKTLTFLR
TTYISQFLPLDHNISFHKNVGVVIGILSGIHTGAHIGNAVLLAEDGTLALWEILLTDVTD
FGTIPGSAMITGWLLIIIINIMIICSMSFVRRSGHFEVFYWTHTLYIPFWILLIFHGHDF
WKWFLAPGIIFIAEKISRSKWIKQARYGKTYIEEVTLLPSSVTHLEITRPGNFAYQPGDY
IFIQIPAVSKHEWHPFTISSAPELGGRIWIHVRSVGNWTKSLYKYFDQYDPGEEYDVEST
YTTSNTSVIERRMRSTVRRSTLTTDFIRCGTLSRRTLSTYRKNLPDNNIDPKEEARQQRL
ALRNKVVNVECYIDGPYGTATREIFTTEHAVLIGAGIGVTPMASILQSIMYKYIDSRREC
PKCSHAWLGEFTTDAMKLKKVDFIWINRDQKAFEWFISLLTALEVEQSLGNEDNHEEKII
DMHMYMTAAVKKTEMKGIGLQIALDLMHEKCQRDLITGLKVRTEPGRPDWNKIFQKISSC
KKGKVKVFFCGAPQLGKTIKTACEKYSFDFAKENF
>Bpla_scaf_52403_Nox5
MWIIVPGTIFLAEQIYRIKWIKQLRYGVTYIEKVTLLPCGVIHLEITRPKTFDFQPGDYL
YLQIPHISPYEFHPFTISSAPEMKDKLWLHIRKTGNWTNELYQFISQYDQGEDSELTEVV
SEEVTPMMTTLQKKRKEMRNDRRKSIIEALYTEHAILIGAGIGVTPMASILQSILHRIRQ
SKRKCPECSHCWYDDTPENIAKMKKVDFIWVNRDQRCFEWFIHVLNNLEIEQSLVSCQED
QLVDMHLYMSAATKKTHFEGVGLQMALDLVHRQERKDFFTGLKTKTQPGRPDWDKIFAQI
SLQKKGKKKVFFCGPVPLADTIKHLCQKYSFGFAKENF
>Bpla_scaf_30889_Nox5
DGDNTEISLEQFKNALGLKKCFFAERFFSLCDSDHSGTTSIYNLIATLVKVTKGTPAQRL
KFIFDVYDVNGDGNLDIDELMTVLRSCLVESSVQLSEEDLKNLTLVLFEATDTNNSGQIS
FEEFQTELEKHPGVIENLTISAAQWLKPETSNKKNKPSVCNCSQYFSKKYISNNLRMVLF
YVCYILINVILGGYAAYTSRESNGFVIAARLCGLPLNFNCILILILMLRKTLTLLRATYI
SQFLPLDHNILFHKNVGVFIGVLSGIHTGAHIGNAVLLAEDQTLALWEILLTFVTDFGTI
PGSAMITGWLLIIIINIMIICSMSFVRRSGHFEVFYWTHKLCIPFWILLIFHATDFWKWF
LAPGIIFIGEQISRSKWIKQARYGKTYIEEVTLLPSSVTHLEITRPGHFAYQPGDYIFIQ
IPAVSKHEWHPFTISSAPELRGRIWIHVRSIGNWTKSLYKYFDQYDPGEEYDVESTYTTS
NTSTIARRMKSTAGRTNLTTDAIKCGTTSRRTLGKNLPDNNIQPEDEARQQRLALRNKVV
NIECFIDGPYGTATREIFTTEHAVLIGAGIGVTPMASILQSIMYKHKHARKECPKCNHSW
LGEFTTDTMKLKKVDFIWINRDQKAFEWFISLLTALEVEQSLGNEDNHEEKIIDMHMYMT
AAVKKTEMKGIGLQIALDLMHEKCQRDLITGLKVRTEPGRPDWNKIFQKISSCKKGNVKV
FFCGARQLGKTIKKACEKYSFGFTKENF
>Bpla_scaf_4248_17_Nox5
MLARRKSKAAERNNSLKMDEDLDPIEAARQRRLKSKSKKTRVKCFIDGPYGTATREIFDT
EHAVLIGSGIGVTPMASILQSIMYRYKESKRTCPKCSHCWFGPIAHSSMKTKKVDFVWIN
RDQKSFEWFVSLLTNLEVEQTLENEEGDDVKIIDMHMYMTAAQKKTDMKGIGLQIALDMM
HEKSNKDLITGLKTKTQPGRPDWNKLFTKISQESKGKVKVFFCGAPQLGKVIKEACGKFT
FAFSKENF
>Pyes_T23112_Nox5
MADIQGLSFSKVNPAFTDSDEKSSNFSSKPTISKDVKDVKIDLDDISVKQ
GVRNSNNGVFSEKTTQSENNIKHTTKTPPTAHISPIIIPSQPGGDDGDSI
AISITDEHGQGQLVDNIRTSVSSPPDENDPAGMGGVPNGSRDEPNEANGP
QFREKPVEHKSEEDVKWLSWIERQFTTIAGEDGEISLGEFKDALKVRRSF
FAERFFALFDQDHSGSIELHELLDGLRTLTKGTPAQKLKFLFDVYDVDGS
GTIDREELKTVLMSCTEESSLSISEENMDALTDILFDSADEDCSGAISFE
ELKAELEKHPGVLENLTISAAQWLKPPTKTKNNSKTRYFTYAYLRNNLKK
VVFLILYFMVNIALGAYAAYSYRNSNGFTIVARICGMNLNFNCVFILVLM
LRKSITYLLMTRVAKILPLEQNILFHKMVGWMIGFYAILHSLAHVGNAIL
LDKSKPDLALWEILFTTRAGFGWVYGTAILTGWALDLTLIIMIICSLEFV
RRGGHFQVFYNTHMLYLLFWILLLIHGSNFWKWFVGPGVIFIIEKFSRSK
LIKKARYGNTYIEEVNLLPSGVTHLVISRPDNFSYKAGDYVFIQIPAIAK
QEWHPFTISSAPEMKGHIWLHVRSAGHWTNKCYKHFENLDPELEKGKTVV
RVPLQKRKSRHIGIEGKIKMTPMENIELELEEESRLRRKEKKKIVRVRCF
IDGPYGTATREIYETEHAVLVGAGIGITPMASILQSVMYRYKASLLNCPH
CHKNFYGEIPDTTMKLRKIDFVWVNRDQKSFEWFVSLLTQLEIDQAEIET
NGGAEGAKRILDMHMFMTAAQKKTDMKGIGLQMALDLMHKKENKDMITGL
RTKTEPGRPNWGKLFAKIIQENRGKIKVFFCGAPALGKTIKEECGKLKIG
FSKENF
>Pyes_T23113_Nox5
MDSTESNFGMDSVGKPINADMEADTKVETGMVNLAFESDDRMKNDDDTAS
CHSIDEAKKEAEINDLGTISNGTHTTCVNNNVNDTVSVNISHEITDLDDD
DVHRGLPNGSPEDNQTVRIQENGGRDCRVHGSPDDNQTVRIQENGGRDCR
VHINEEPVAINVDSPNLPPGVNGQSNGGLPYKRNSSIPDDKDDVIWYEWI
TLHFKKISGNKGHITLKEFKEAFQIRKAFFAERFFQMFDENGSGSIELIE
LMTGLRTLRKGTPTEKLRFLFKVYDIDGSGYIDRNELNTVLRTSMEESSL
TLGEDKLEKMTDAIFESADTDNSGELSFDELKAELEQYPGVMENLSMSAA
SWLKVPTGKQAQKSSASSRYLTTTYYRNNCKKIVFLIIYILVNIALGCYA
AYNYKDSNGWYILARICGMNLNFNGTFIIVLMLRKSLTYLRLTFLHRLLP
IDQNIYFHKLCGAFIAFFSFFHTVGHIGNAFVVVEELEHMKNATTDMHVW
EVLLTTKAGIGFVGASAFITGWMLDVVLVIMVICSLPFVRRSGHFEVFYW
SHMLYIAFWVLLILHAPNFWKWFIAPGIIFMGEKFFRSKFVKRVRYGTNH
IQEVTILPSGVTQLVISKGDKFHYKPGDYCFIQIPCIAQYEWHPFTISSA
PEMSGKFTLHIRSAGHWTNKLYEYFENLDPGLGNTFDDEEDVIPKGRGMS
RRGTRGRSLYKSVKGTFQRSEKNDEQTLEELKAEKRRRRKHKKVKILCSI
DGPYGTGCREVFDTEHAVLIGAGIGVTPMASILQSVMFRYKASKRQCPNC
NHEFYGEISEHSMKLKKVDFIWINRDQKCFEWFMSMLTELEMEQAELDRS
DSGSLDRIIDMQFYMTSVKDLTDMKGIGLQLAMDLLHKKDNKDLITGLHT
RTQAGRPKWSKVFKGIAAQKKGKVKVFFCGAPALGKIIKLECEKINFSFS
KENF
>Pmax_g43373.t2_Nox5
MLYILFWILLIIHGSNFWKWFVGPGVIFIIEKLLRSKLIKKARYGNTYIEEVNLLPSGVTHLVISRPVKFKYKAGDYVFIQIPAIAKQEWHPFTISSAPE
MKGHIWLHVRSAGHWTNKCYKYFENLDPELEKGKTVVRVPLQKRKSRHIGIEGKIRRSPLENIEIELEEESRLRRKEKTKAVRVQCFIDGPYGTATREIY
ETEHAVLVGAGIGITPMASILQSVMYRYKASLRTCPHCHKDFYGEIPETTMKLKKVDFVWVNRDQKAFEWFVSLLTQLEVDQAEIETNGGPAGSHRIIDM
HMFMTAAQKKTDMKGIGLQMALDLMHKKENKDMITVDRYRIFKYKYMVMMNIELHGLYTLHVSNAHHQYHHVYHILVATSL
>Pmax_g43376.t1_g43375.t1_Nox5
MEESSLALGEENITKMTDVIFEAADTDNNGEISFEELKMELEKYPGVMANLSISAASWLKVPSGNLKKKSSNSHRYFTATYIRNNLKKIVFLIVYILVNI
ALGCYAAYNYRDSNGWYILARINGMNLNFNGMFILVLMLRKSLTYLRLTFLHRVLPIDQNIYFHKLCGALIAFFSFFHTVGHIGNAIVVAGLDDNIVNAT
SDLQAWEVLFTTKAGIGYVEASAFITGWILDVVLVIMVICSLPFVRRSGHFEVFYWTHTLYIAFWILLILHAPNFWKWFIAPGILFIGEKFFRSKFVKRV
RYGTNYIQEVTILPSGVTRLVISHGDKFRYKPGDYCFIQIPCIAQYEWHPFTISSAPEMKGNHSAQHIRRGTTDLHVVSIMMTVEELKAERRRRRKHKKVKILCCIDGPYGTGCREVFDTEHAVLVGAGIGVTPMASILQSVMYRYKASKRQCPHCSHEFYGEISEHSMKLKKVDFIWINR
DQKCFEWFTSMLTELELEQAELDRSESGLNRIIDMQFYMTSVKDLTDMKGIGLQLAMDLLHKKDNTDLITGLHTRTQAGRPKWGKVFKGIAEQKKGKVKV
FFCGAPALGKIIKLECEKIHFSFSKENF
>Cgig_EKC34589_Nox5
MITDLGKRRMLIYSFFAERFFNLFDTDKSGSIECGELMDGLRMLTKGTPAQKLKFLFDVY
DVDDNFKYQPGDYIFIQIPVIAANEWHPFTISSAPEMKGHIWLHVRSAGHWTNKLYEYFS
ELDPVNLGKPDVVLKKRRQTLSPALLNFKASGIKRKGSQYLEKSQTEHAVLVGAGIGVTP
MASILQSVMYRYKESKRTCPQCQHSFYGPISEAAMKLKKVDFIWINRDQKSFEWFVGLLN
HIEKEQIDVAYEEGKEPEKVIEMHMYMTAAQGKTDMKGIGLQIALDLIHKKDNRDLITGL
KTRTQAGRPNWNQILDKISKEKKGKVKVFFCGAPQLGKIIKSTCMKYKFNFSKENF
>Cgig_EKC34765_Nox5
MEDKAKLVTPEVEVKDADVRINVGNEGENGAVELDAVRTNKGRAAAQNTCCDDDTQWLAC
MEDQFQKRAKPDGKIQLEDFKDVLGVRQSFFAERFFDLFDKEKSGNIEVYLLLHGLRTLA
NGAPVEKLKFVFDVYDIDGSGSIEREELKTILTTCMEESSLFLGEDHLNDLTDVMFDAAG
KDRTGSMTFDDLRQVVEKHPSVMENLTLSATQWLKTSGPPKKEEKSWRHKLTWTYFRNNL
RKIVFILLFAAIQLIITIYTIMAVLEKSSSDPAYTAIRIFASVGGMLLNFNCMFVLVLVL
RKCHSLLRSTPLAAILPLDQHITFHKMVGAAIGVSAVIHVGGHIAHAVYVQTVTPEKNMT
AVDILFTQKANMGWVAGTAYITGWPILGILIIMTICSLPFVRRGGHFEVFYWTHMLYVPF
WIILIIHAEVFWYYLILPLTMFIIEKILGSRLIKKARYGDIFVTEVGLLPSGVCHLVISR
PENFRYRPGDYIFLQIPAIAKFEWHPFTISSAPEMKGHIWLHVRTAGHWTKQLYEYFSAL
DPIQENPDKELKMRQRKSHARASWMPGKRQSQFKIKDKEELKAEKRIAQEELKAEKRIAQ
VMKKVHVKCHIDGPYGTATREIFETEHAVLIGAGIGVTPMASILQSIMYRYKESKRVCPN
CKFSFYGVIPDSVMKLKKIFSKISEERKGKVKVFFCGAPQLGQVVKKACMKFDFRFRKEN
F
>Cgig_EKC40533_Nox5
MPVANYTTQTSQDDFVNLAYGDKTSTDTDDVTIEFEGVGRLPIPGRASNSQCHFENEKTV
TRMDFKTSATHDEDTKWLAWMEIQFKKIAGSKGLIELEDFKSSDAIDRNELKIVLQSCME
ESSLSFGENDLNKLTEVLFNAADNDNNGIITFQELKAQIEQHPGVMENLTLSAANWLKPP
GDSKGFRMRWTKSFTLKYIVNNLRKVLFLALYITINIILTVYTVYRYRDSNGFVIGKYHC
FG
>Hruf_T00018137.1_Nox5
MMYTLFFFQGDGYIDMIFILFFLLGDGYIDMVYILCFLPGDGYIDMEYTLFFLLGDGYID
MVYILFFLLGDGYIDMMYTLFLLRCDGYIGMVNTLFLLLAYGDGYIDMVYTLFFLLGDGY
IDMVYTLFFLLGDGYIDMVYTLFFLPGDGYIDMLYTLFFLPGDGYIDMLYILFFLLCDGY
IGMVYTLFFLLCDGDGFIDIEELRTALRSCMVESSVKLGEEELDMLTQALFEDADEDNSG
EISFEELESVMDKNPGVKENLCLSVEQWLLPPPAKKKSSWYDHYFSKSYIFNNLRKLAFL
AFLMLLNCILFAVGCWNYRTSNWCIIVARGCGLCLNFDCTFIVVLMLRKCITWLRATPVG
HLLPLDQNILFHKLTGILIMLFTVLHTAMHIGNAIMVAESQFNLTVPAFIFTTEADIGWV
AGFAPLSGVLLVVVFVIMFICSMPFVRKSGHFQVFYWTHMLYVVFWILLILHGRHFWKWF
LVPGVVFIVEKLSRSKLIGKMTYGNTFITEINLLPSQVTHLVITKPTSMKFRPGDYLFLQ
IPDIAKYEWHPFTISSAPELDVHLLSYKQEGRAETDASDSGKVDIPKHCFKSRRATYLHG
GKKQKKVHVRHAVLIGSGIGVTPYASILQSIMYRFKAYKRCCPSCTHSWYDEVPPHVDFI
WINRDQKSFEWFVSLLTQLEMEQTMEGGLGNMIEMHMYMTAALNKTDLKGIGLQMALDLI
HKKQDKDLLTGLKTRTQPGRPDFRKLFRTIAAEKKGHVNVFFCGNPTLAKTIKQQCESFG
FGFSKENF*
>Hruf_T00018130.1_Nox5
MNDSSAIGRVMMDNYICNRTPAIMNESQDQKDVTTGDLVIEIADSDTPEASTSEKPQGDT
STADEPLNAQAKKETVLSDGEAHILRELEKQVSNSVDLGSEIDYKTFKKILRVKDSFFGE
RYFKLFDTNKSETIEVSELLASLRKLTQANSTEKLNFLFQVYDQNGDGFIDIEELRTALR
SCMVESSVKLGEEELDMLTQALFEEADEDNSGQITIDELSAVIQKNPGVKENLSVGVEQW
LKPPTKAKKKGNRHLTKAYFLNNLRKISFFAILMLLNCILFAVGCWNYRTSNWCIIVARG
CGLCLNFDCTFIVVLMLRKCITWLRATPVGHLLPLDQHIMFHKLTGILIMLFTILHTGMH
IGNAIMVAESQYNLTVPAFIFTTQADIGWVAGFAPLSGVLLVVVFVIMFICSMPFVRRSG
CFEVFYWTHMLYIPFWVLLILHCRYFWMWFIVPGLMFLLEKLFRSKMIKRVRYGNSFILE
VNLLPSEIACGCTCAFDKATSDAHRNVDTTVSIRSVQLITDFAKSRKFKKSYKCYIDGPY
GTSSREIFETEHAVLIGSGIGVTPYASILQSIMYRFKAYKRCCPSCTHSWYDEVPPHVMN
LKKVDFIWINRDQKSFEWFVSLLTQLEMEQTMEGGLGNMIEMHMYMTAALNKTDLKGIGL
QMALDLIHKKQDKDLLTGLKTRTQPGRPNFRKLFAKIAAEKKGNVKVFFCGHPMLGKSIK
QHCEAFGFSFCKENF*
>Hruf_T00018131.1_Nox5
MVHTLFFLLGDGSIDIEELRRALRSCMVESSVKLGEEELDMLTQALFEEADEDKNGQMSF
EEFESAIDRHPGLKENLCLSLDQWLTLSPKKKTWPSLSYYFSKRYVCNNPRKLAFFAILM
LLNCILFAVGCWNYRTSNWCIIVARGCGLCLNFDCTFIVVLMLRKCITWLRATPVGHVLP
LDQHIMFHKLTGILIMLFTILHTGMHIGNAIMVAESQYNLTVLVFMFVAVMVAESQFKLT
VSVFMFVAVMVAESQYNLTVSVFMFVAVIVAESQFKLTVSVFMFVAVMVAESQYNLTVSV
FMFVAVIVAESQFNLTVPVFIFTTEADIGWVAGFAPLSGVLLVVVFVIMFICSMPFSYKS
TIVDMKPTCGKSPPTVTEGNPRKLMKSRSASYLLPPKVHKKVQVQCYMDGPYGTCSRAIF
ETEHAVLIGSGIGVTPYASILQSIMYRFKAYKRCCPSCTHSWYDEVPPHVMNLKKVDFIW
INRDQESFEWFGSLLNQLEMEQTMEGGLGNFLEMHMYMTAALNKTDLKGIGLQMALDLIH
KKQDKDLLTGLKTRTHPGRPDFRKLFAEIATQNKGHVKVFFCGSPLLSKTIKQHCETFGF
GFSKENF*
>Hruf_T00018139.1_Nox5
MLTALKQKSLLDQEIKRKVDFIWINRDQKSFEWFVSLLTQLEMEQTMEGGLGNMIEMHMY
MTAALNKTDLKGIGLQMALDLIHKKQDKDLLTGLKTRTQPGRPDFRKLFADIAMKKKGQV
KVFFCGNPVLAKTIKRHCESFGFAFSKENF*
>Csqu_Scaf196_3.22_Nox5
LQQSGNCARERIPGSRRFSEAAVNFRKSCLLRSRTVDDDNKTSADNNGHAVKAVSFGDRF
EGLDDAVVVKVKNLTNGSRRLSNISESYVVDNGKTTTTTTAADVKFVDNISEESNDVSKK
SAALGSDEEWLKWAEAQFSGIAKGQEGIGSKEFKHALKAKESFFANRFFAMFDKDGSGVI
DPGELMDGLYMLTKGTTADKLRFVFDVYDQDGNGYIDIEELRTVLQSCLVESSISLSDEE
LDMLTESLYHNATDDVTKDISFDEFKREIEKHPILLIYFRNSNPFIIAARGAGLILNFNA
MFILVLMLRKSITWLRTTPIRAFLPLDQHIMLHKFVGVVVLVMSLLHSGAHIGNAALVST
SYNVTMAEFIFTTKANIGWMYGSAPLTGVVLLVILLVICICSMPFVRRSGHFQIFYWTHV
LFLPFWIVLIIHAPHFWYWFIVPGVLFLLEKITRSKFIKSMRYGETFIKEINLLPSGVTH
LVISKPANMTYQPGDYIFLQIPVLAVHEWHPFTISSAPELEDVFWVHVRSAGHWTNKLYQ
YFTKYKSPRMSGSDFTNKGYDVGIDMYSDRRKSRPDFSKSFRKRSSASCQFKTISSGALV
VLIGSGIGVTPYASVLQSVMYRFLDSKRICPNCDFSWCGELPQSIMNLNKVDFIWINRDQ
KSFEWFISLLTQLEIEQRESGSLEKVLDIHLYMTSALSGTDMKGLGLQMALDLIHQEKHI
DLITGLRTRTNHGRPNWNEVFKKLSRENKGKIKVFFCGAPVLARTIKSYCEDFGFSFCKE
NF
>Pfuc_aug2.0_11.1_03391.t1_Nox5
MSMXGSKFGRENLGFENENNVYHTHVISKKIDENFNSKGDDFDNGKTSTDNENDVLNDDK
NLKVRNPPTAQVSPTIKQKRNNDFTSAEEVSVTISPVNEQVVDIENVSAQTKAGNESNGT
NPNEMDFTRVPPTMFTNRDEEMKWLQYMETQFIKIAGDDGEISLEEFKDALKLRKSFFAE
RFFFLFDKDDSGSIECHELMDGLRMITKGSPAQKLKFLFDVYDVDGSGSIDREELRIVLR
SCMEESSLSLGDDDLNALTDILFDAADVDESGTITFEELEAELKKHPGVIENLTISAAQW
LKPPTKTKKKTGCARYLTWNYIRNNLRKVLFIVCYILMNLGLGGYAAWNYRESNPFVIAA
RICGMNLNFNCMFVLVLMLRKCLTYLRMVKVIALILPLDQNILFHKMVGIMIAVYSAIHT
LTHIGNAVMKDMSDGNITTLEILFTTKAGIGWVGSSAYITGWALLLIVIVMIVCSMPFVR
RGGHFQVFYLTHMLYVPFWILVILHGPSFWKWFVAPGVLFLGEKFFRSKLMKLARYGKTY
IEEVNLLPSGVCHLAISKPENFRYQPGDYIFLQIPNIAQHEWHPFTISSAPEMQGHIWVH
IRSAGHWTNKLYEYFSNLDPKNLGRKSIQLQPRRKTLSPNLVRVEEEENGKGSRKIKFPV
DKMALAMEKRIAQKHKAVKIRCYVDGPYGTATREIFETEHAVLVGAGIGVTPMASILQSV
MYRYKESKRTCPQCKHEFYGNIPESTMKLKKVDFIWINRDQKSFEWFVSLLSKLEAEQID
VTHDPEVEPAKVIDIHLYMTAAQSKTDMKGIGLQVALDLLHQKENKDLITGLKTRTQAGR
PNWNEIFTTISKEKKGKVKVFFCGAPALGKTIKESCMKFNFSFSKENF
>Pfuc_aug2.0_11.1_03392.t1_Nox5
MYSTATERYENRGKSWRKIVAKLHNNFNVYDGKRKSNPSIHSNNLKRNSIAVTSHLPLRS
NEKVNITSEDAETKEQVGDRKLSYNRISSESYSSSSTNTQRTLNVSPASSETQVDNTNNV
ELVEGDSLPDIVCHTSSKRSSEVSFQEESEEDEWLQHMEYELRKLAGDDGDIDLHDFKVA
LKMRKSFFAERFFHLFDKGEGTTKCQKLIDGLRTVTKGTESQKLKFLFDVYDVNGSGRIE
REELQTVLESCLEESSLYIDEGNLHALTDILMDIADSDGSGSITYEDLATELKRHQGVAD
DLRLSTIQLLKPKESTKTKYFTWTYIKNNVRKVWFFVWYVLMNLGLGAYSAWSYSDHHAL
AVVARVCGMNLYFHCMFVFVLMLRKSITNLQMVRIIAAVLPLDQHILIHKMVGIMIAVYS
LVHTIAHIAYAVVLDNEDSSLTAWEILFTTKAGVGWVESSAYITGWILLLILLIMLVCSL
PFVRRGSSFQYCFSEKSFHCVESCMRNIRKVFYIAHTLYVPFLILVLLHSPNFWKWFVGP
GTIFLVEKILRSKLVKWIRYGNTFIEEVNLLPAKVCHLSITKNEKFEHKPGDYIFLQIPD
IAAHEWHPFTISSAPEMKGHLWVHVRSAGHWTKKLYEFFSNLDPEYPEGKDEPKISIKDN
EKRSNKIFIVEESLRDKQMRIQQKHKRVNIRCYVDGPYSTPSHKVFETEHAILIGGGIGV
TPMASILQSVIYRYKEIKRRCPNCSHEFHGTIPKSHMKLRKVDFIWVNRDQGSFEWFTNL
LTELETEEIDAVTDLDVEPRKVIEIHLYMTAAQTKTDIKGVGLQVALDLLHQKEKKCLIT
GLKTRTKAGRPNWHELFTKKAEENKGKIHVFFCGPDGMGKTIKENCRNFKFEFSKEKFW
>Lgig_XP_009067350.1_Nox5
MQGTMRETGQSDTQWLQWVQNQFNNLAGNEGHITYKRFKSVLKIKESFFAEKFFDFFDNDGDEKIQLFELMDGLRTLTRG
STTDKIRFLFNLYDLDGNGHIDIDELKTVLQSCVNESSLKMSEIDVDRLTEVLFDSADTDCSGEITFEKLQTVLEQHPEV
MKNLTISAAEWLKPSKTEKKRELPRYLQSNYIRNNLKKIIFFIIYFMTNIGLYAYGAYSYRESNNAIIIARGSGMCLNFN
CMFVLVLMLRKCITWLRTWQYVYCILPLDQHILFHKTTGIMIAVHSLIHTMGHIGNAVIVSETNNITAVEVIFTTKANLG
WLLGSAPITGVLLCPILIVMVICSMSFVRRSGHFEIFYYTHMLYIPFWILCIIHASNFWKWFIAPGLIFFVESILRSKPM
KLATHGRTFIKEVNLLPSGVTHLVISRPPNFDFKPGDYLFIQIPMLAKYEWHPFTISSAPEMEGFIWLHIRSAGYWTKSL
YDFFEKYGSDQRRKSTITGQINKAFHDGLDKIERGIKEVSTSFTHRQSKGTYLFLRKITAEVYLDGPYGTSTREIFQTEH
AVLIGSGIGITPYASILQSIIYRFNAITRTCPKCHHCFNEPLAGSMMKLKKVDFVWINRDQRAFEWFTSLLTQLELEQVK
NGSHLDKILNLHMYMTAAVQKADMKGIGLQVALDLIHEKEQRDLLTGLRTRTKAGRPDFNELFKSIAAQKHGKVKVFFCG
APVVGKAIKEHCAKFKFGFRKENF
>Lgig_XP_009051104.1_Nox5
MANLELDPNCDEDCQWLEHMEAQFKKIAGEDNKIDLKEFKGALKIKESFFATRFFELFDNDKSGAIDLEELMRGLRLVIK
GDYISKLKFLFDVYDADGNGSIDEAELRTVIQSCVDESSLSVSEADMNKLISVMFQSTDEDKSGLISFDELKTELDKHPG
VMENLTISAAHWLRPPKPKKNTRACRYFTLKYWRNNRKEGVLFLLYFFINICLFALNCFLYRKSNVYIIIARGCGMCLNF
NCAFILMTMLRKTITYIRTFKNLHFLPLDQHIEMHKLTGIMIAVFTVIHTLAHIGNAVVVAEDFGVTVWEFIFTTKANIG
WVLGFAPLSGVILDVILIVMIICSMPFIRRSGHFQVFYWTHILYVPFWILCILHATNFWYWFIIPGIIFIIESLNRSKYI
KKAAYGATYITNVYLLPYRVIHLVISRPPKWRYRPGDYVFIQIPAIAKYEWHPFTISSAPEQEGTFWLHIRSAGHWTNKL
YDYFDSYDPNTYQYGTFNKGFGLDVMEAGGTIEEGTYRRLSSTGNTDQLKTTKPMSKIVRVKIYIDGPFGTSAREIFDTE
HAVLVGSGIGVTPFASILQSILHRFQSATRTCPKCQHSFYDQRGPGMKIKRVDFIWINRDQKNFEWFVRMLTDIEVEQAN
YDKFGRIIHMHMYMTSALSKTDMKGLGLQMALELLHTKEHRDVLTGLRTRTHAGRPNFDELFGEIKQNKAGKVKVFLCGP
QALAKDLKEKSDKFGFDFTKENF
>Bgla_B018663_Nox5
MKEKPILTSISKKDLDPTEKPVSRTSLGLGDVIYENTTEEEEKQLASSKQHALERGPEEP
SATDAPLPPILPRQKKVQNGLYPKIPSEAEESSTRVGTYATYATAPRKTKHETGVKKKTN
KKRSASVSSDNSTTELTDEQPPPLPDRSQSSSRRDSIFSLLTDPSETAVVYDTLPSLTSR
GQSSSRNSKTGSTSKTVRRKALLSPEEAWLTTVETRLAAKAAGTETLTLAQFQEAMQVKE
SFFVDRCFQLFDVDHDGEVNLQYVITQLRSLVFGNQTEKIRFLFNIYNIRGTGKIGKSEI
NQVLKSCVIESKLQMSEDNIQALTDALISAADKDKDGKISFEELKSLVEAHPTIANNLAV
STLMSNTTAGIEYDFTEYSGETPLKKHRCCRHFTTTYIQNNLQKILFLVFYLLVNAGLTA
INVWRYWHYNTWLTVARGFGICLDFNCTFIVVLMLRRVITSLRATPLVKVLPFDQHIMFH
KICGYLIAIQSIGHTVAHVGNALIVAEDKHLTLIEVVFTTKANIGWIAGLAPLTGVVLCV
VLLVMVLLSLPVVRRSGYFEVFYWSHKLYIIFWALTIIHCENFWKWFAVPGLVFFLEAFS
RISWIRTATMGKTYIQSVCLLPSEVTHLVISRPTGFTFKAGDYVFVKIPAIARYEWHPFT
ISSAPEQTDSIGIHIRSAGYWTKSLHDYFVNYVCEDLEATGRFQGFNASILKNGDDQVRK
SNLIRRASSIAWQKKKPLKARMIDANIRRRVVTKCARVQCHLDGPYGTPSRHIFEAEHAV
LIGSGIGITPFASILQSIVSELKASCVQCPKCEYTWCHKLPASVMNLKKVDFIWINRDQR
HFEWFVNLLSRLEREQEIEGGLGHILDMHMYMTSAPPKTDMKGLGLQLALDLVHEHERTD
LITGLQTRTQAGRPDFDLLFRKIRNNAKGRVTVFFCGSPLLGKTLKQCSHKYGFAFRHEY
F
>Acal_XP_035826555.1_Nox5
MLPNQKVSTGREKAPPLKTRKILVSEFGGPQTLDPGPRSNTCLSLGDVIYENTKAEQSAEEEAKTRETRPKNNTGKESII
KTGRKNNTDDGGNSKEKDGANDNLPGDILNAKVISSRAPLKTLGSAKNNHGTEGRTVSPQDSAKENSLTSSGKKSKSNNH
RKDKKGDDSSKKTPTNETAKTSPSLHKHSKFASLKTRRESGVFLLSDTALTYDKIPGLPSPGNSIPGSSSTSTSGSSRAS
VRTNGSKTSISLYKNLNLLLPQSFFVDRCFQLFDKDADGEINVHVLLDDLRALVFGTQTDKLRFLFNVYNIRGTGKIVKS
EIQEVLKCCIEESKLQVSSENLQVSTLREQPQKNVAHLSTQIGEVSSVFYWSHKLYLLFWALLIVHAEDFWKWFIVPGLV
FLLETVSRLTCVRHIHMGRTYVEMVSLLPSEVTQMVISRPPGFHFRPGDYVFLQVPAIAKYEWHPFTISSAPEDTANLWV
HVRSSGYWTKSLHDYFVNYTSDDVEEGRAATGVVDEVQKSHIRRRASSIAWFRQKPLKARKIDATIRRRVVTKTTRVLCH
IDGPYGTPSRHIFQAEHAVLIGSGIGITPFASILQSIVNQYKASRVRCPKCEYNWCHRTPDSFMALKRVDFIWINRDQRN
FEWFVSLLSRLEREQQVDGGIGGILHMQMYMTSAPPKTDMKGLGLQLALDLVHESENTDLITGLQTRTQAGRPDFPAIFK
KIQDNAKGKVTVFFCGSPLLGNTLKHESHRFGFDFRHEYF
>Ctel_ELU05067.1_Nox5
MTLVEQDEDTRWLAWIKKQFEGIAGDDQQIHLAEFKGAIKAKEPFFVERIFALLDADGSGTIDLDELMEGMTKLTKGDQM
DKLRFLFDIFDVDGVGTIDPEELKTVLRSCMNESSMKLSEESLHALTMALFESADDDDSGEITFEELVGELSKHPGVMDN
LTISTSHWLRPPEQEKVKKKPGCSRYFTKRYLQNNTRKVIFLLVYFIINIGLFILSAYRYRKFNWAVIIARGMGMDLNFN
CSFIVVLMLRRFLSWLRTTTLGNYLPMDQSILIHKLVGFMIAFQVTVHTVAHLINIRECSAVANPSKLWLFTLQSRIGYI
GPGFGYLSGVILDVILFIMVICSLGFIRRGGHFKVFYWTHQLCLLFWIFLIMHGPIFWCFFLVPGLFYLLERVLGSRLMK
LYRWGRIYATRVHLLPSRVTQLVITKPPNFRYRPGDYIFLNIPDIAANEWHPFTISSCPEMEDEIWVHIRSAGHWTGKVY
DLFESLEEVSDFDDIEKGRDFINKGKRFTRDFYEPALHTKSTNSLVFVDGPYGTSSREIFDSDHAVLIASGIGVTPYASI
LQSIMHRYTMSKLTCPNCHKDWYCDRMDRKMKLKQVDFIWINRSQNSFEWFVRLLAQLEMQQLDAGTEDFLQMQMYMTSA
MAKNDVKGLGLQMAMEILHKKDNKDVMTGLKTRTQAGRPDWPQVFSKIADANKGRVKVFFCGAPSLAKSIKGHCEKVGFT
FSKENF
>Ctel_ELU05066.1_Nox5
DEETAWLKHMEKQFKEIAGEDGSIDLDEFKRALKVKDSFFADRFFALFDEDGSGSLELEEVLNGLRQITKGSRRDKLKFL
FDIHDVDSNHVRCGCVTGSGCIDHSEMKAVLESCVTESALKISDQDIEDLTTILFEAADADDSGSITFEEMITEFEKHPE
ALDSLTISAANWLKPPVQATKHNKEETWRRFFTKRFVVNNFRLISFLSVFALVNAVLFAFNAWRYWGANGYVIIARGCGM
CLNFDCAFVVVLMLRYTLTWLRMTALRFILPFDESVMLHKVVGYVICILTVLHTVAHLINIDTGVPSNSTAAPLPEYWEY
LFTFKSKIGFIGPGFGYLSGVILDVILLIMFLCSLSFVRRTGHFQIFYWSHVLYLAFWALLIMHGPMFWYFFILPGILFV
IEKIYSLKIVKIARHGHMYVTEVNLLPSKVTHLVISRPAKFVYEPGDYIFINIPDIAANEWHPFTISSAPEHRGEFWLHI
RGAGYWTNRLHNFFSNYDEGIDDMDGLQSPPKHTSLKHIRVAREGCPSECYKNQRRRKFVKVKCFVDGPYGSPTREIMNT
EHAVLVASGIGVTPYASILQSIMLRRKGRRVTCPCCDKSFYPDVPTELMGIKKVDFIWINRDQKCFEWFVSLLTQLEAQE
CEDGTVDRFLEMQMYMTAAASKNDMKGLGLQMALELLHAKRGTDLLTGLKTQTKPGRPDWREIFTKISAEKKGSVKVFFC
GSAALAKQLNLQCDLHGFEFKKESF
>Pdum_Nox_B_Nox5
MSAKVGPYGSTAGLAKEDEEWLENVLAAFKKIAGEDMMISYEEFKKALPGKEEYFAKQYF
DYFDADKSGTICIDEFKESVLTLAKMDDLGKLQFLFNLFDSDKSGEVCKEELSIILSACL
GESNLSSSENLLEKLVDAVMESADENNDGTLSFEELKSQFEKYPDILKNLEISASNWLRL
NKPPKQESVCKRLHKTVRSKMKWKYFKNRAALIVFNLFLLLVNIGLFVYAAYKHRHSNYF
VIFARGCGMALNFDCAFILVYMLRRTLTSMRNTIIGKFLPIDDSIDLHKYMGYAITILGL
VHTVMHYCNMAYLDLKHPTTNQTFEYWEYAFHITPDLGGHFGVAPITGFLLVIVLAMMVL
CSLPIIRTSGKFEVFYYTHFLYLAFFLLVLLHGPIFWCFLILPMTVFILEKSYLFFNWMR
SSKTKSFTIAKVGLLPSRVTHLVIKRPKGFKFTAGDYVFVNIPVIAKFEWHPFTISSAPE
MQGEMWLHIRSLGNWTTKLRKHFDELAKTTKVTPKEHNGEKKDEHTFMKSGTKYLDTDSV
IYVDGPFGTAAHNFYETNHAVLLAAGIGVTPCASILQSVLQRHQTIQSRAQSMTSITSTM
SLLTTEVALDVEPEQKLKKVDFIWVNRDLNDFEWFLTLLNHLEMMEAKEETFDRFLDTHL
FLTTAKSMKDMKGVALQMALDHIHKKENKDLLTGLKTKMQAGRPNWEKLFKEFKDQGHGK
VHIYFCGSNAMADMIKKIATSFGFKFSHSF*
>Pdum_Nox_C_Nox5
TGNVPPLRRGKSGLGAKRDDEIGGPAMKASRQSAGKSITETPNSDDIEWVEWAQGQLTQI
AGQEGKITLEKFRAALNIKQSFFSERFFVLSDKPKLGKIATGLLITSLETLTKGDGIIKL
SMLFDAYDTGGKGTLDKDRFRTYLSNFTPSNSLKLSDEHLDTLTDTLFDEAKMEKDGGIS
FDEFYKQLKKYPSVVKNLRISVKDWLTGSRNVKSLEREEPKNSIAQWLINNIRTVIFVVI
YWLFNGALMGCAIYKNWKENFCIIIARACGICLNFNSVFALVPTLRYCPTWLRNTRVGRF
FPIHERIGFHKMVVVFVVILAIVHSMAHVGNVVLIKYCSLTNLTITCNANLSSLAYWEIL
FTTKANVGYLGYGLVYVTGTVLVGVLFFICIFSLPAIRGNSHFEVFCCGHLLYIAFLGVL
TVHSAHFWKFLVGPGTIFLIEKLVACTICRKANHGKYYIIAVDLLPSKVTHLKIARPPSF
TYKPGDYCFINIPAIATNEWHPFALSSAPELKDEFWIHIQAVGPWTSRLYDFFKEHEESS
AVTKSGENKDGRIRVLEAVENGMHSNQHNNNANQAEKFATAKRRSTHIKIFIDGPYRTSV
SSYNKIISAEHAVLITSGAGAIPFVSILQSLIYQIQGSHSRCPGCAMEWYDVEKQKNGLK
QVDFVWINTDQRKFEWLFNLFMTWESQLQKMKGAIRDFLQIQAFMTAASDKKDLKGVGLQ
MALDSLHNRNAGNPSKIRVEAGRPNFDEVFTKIACAGRGQVHVFFCGLPVLAKCIKRQSR
KHGFRFSRVRF*
>Lluy_FUN_009280_Nox5
MNCLSPRAESGSIDVAKMRTMLAACCSVSVLGPTNNALDTITLSLFDDADKDDDGEISFDQFRDVLQAHTDILDNLAVSPAVWLREVTAPLPRRSTSSCACAGRHFSEQQIGRTVFLLLYGVINVILFTIHAYKYRDTNAYLIIARGCGMCLNFNCAFIVVFVLRYCLTLMRSLKLSTYLPLDDNIYFHKVVGVVVVVQSVVHTLAHLANLYLYTSTTPTSTTNVTSTATTPTYWECLFTTRCGIGWIPGFGFAYLSGVLLWVPLLVIVVFSLPWVRRGGHFHVFYWTHSMFVVFWILTILHGPIFWMFFVAPGTVYLLERIYRTRLFKLVKYGSIHITEMNLLPSKVTHLVIEKPENFHHQPGDYVYVNIPKIAEYEWHPFTISSSPEMPDHIWLHVRSLGVWTSKLYNFCRKYKPLDCDHRIGNANHTKSDTQAKEEKIDMHFNGYTKPQRREGITFAIYRRIKRFVKVYIDGPFGTSTRDIFDAEHAVLIGGGVGITPYASILQSIMFRYLTMKRTCVKCEHVWYEDMPRELMKVKKVDFIWVNRDQKSFEWFVSLLAQLEMLQTEQRSLGRILDMHLYMTAAKSAADLRGLSLQIALETMQNHEHKDTIQGLKTNIQHGRPDWDAIFRGFAAKNVGKVKVFACGPSSMMTAVRQSSQRYHFGFCKEHF
>Lluy_FUN_009285_Nox5
MDETTEWLTKAKTQLEQAATAESGLIDEDGFKAALKPADSSAHKTRTRHDTSGVKNLALTIGNCVTFGYPCCRPNREQLGTTSVLAEYFATRLFGLVSARHGGERVAVDRLVRELTDVAHSPVETRLRTLFDVYDENAIYRPVTCIEIAVATVAQSKLGIVKHCVSPKLHSSAFVLIVNTSSRQSQVASTASMTCLSRCIESESGSIDAAEMRTMLAACCSVGALGPTDNVLDTITLSLFDDADKDDDGEISFDQFRDVLQAHTDILDNLAVSPASWLREAPRPLPTTTVCEDVGKYYTDQQFGRTVFLLLYGVMNIFLFSLHAYQHRDDNVYIIIARGCGMCLNFNCAFIVVFVLRYCLTLLRSLRLSTYLPLDDNIYFHKVVGVVVVVQSVVHTLAHLANLYLYTSTTPTSATNVTSTATTPTYWECLFTTRCGIGWIPGFGFAYLSGVLLWVALLVIVIFSLPCVRRGGHFQVFYWTHSMFVVFWILLILHGPIFWMFFIAPATVYLLERIYRTRLFKLAKYGSIHITEMNLLPSKVTHLVIEKPDNFHHQPGDYVYVKIPTITKYEWHPFTISSSPEMPDHLWLHIRSMGDWTNKLYDFCRKYKPLNCGHARDCNHDNDDVTCIQSDKSADEAKIDMNFEGRTTSQRRDSITFTRYRSIKGSLKRRSSALPGRINLASIEEAGAAAENRLSLRSVHRASLREEIVECMSKKVHIPIYIDGPFGTATREIFDAEHAVLIGGGVGITPYASILQSIMFRYLTMKRTCVKCEHVWYDDMPRELMKVKKVDFIWINRDQKSFEWFVSLLAQLEMIQTEQGSLGRILDMHLYMTAAKSAADLRGLSLQIALETMQSNEHRNTIQGLKTNIQHGRPDWDAIFRGFAAQNVGKVKVFACGPSAMMAAVRQSSQRYHFGFCKEHF
>Lluy_FUN_009282_Nox5
MRPESGCIRNFRHNEKHSIQAVICATNGGAAVRSPDNRGYVIGGCCVSPASWLREAPRPLPTTTVCEDVGKYYTDQQFGRTVFMLLYSVMNIFLFTLHAYQHRDDNVYIIIARGCGMCLNFNCAFIIVFVLRYCLTLLRSLRLSTYLPLDDNIYFHKVVGVVVVVQSVVHTLAHLANLYLYTSTTPTSATNVTTTATTPTYWECLFTTRCGIGWIPGFGFAYLSGVLLWVALLVIVIFSLPCVRRSGHFQVFYWTHSMFVVFWILLILHGPIFWMFFIAPATVYLLERIYRTRLFKLAKYGNIHIMEMNLLPSKVTHLVIEKPDNFHHQPGDYVYVKIPTITKYEWHPFTISSSPEMPDHLWLHIRSMGDWTNKLYDFCRKYKPLNCDHARDCNHDNDDVTCIQSDKSADESKINMNFEGRTTPQRRDSITFTRYRSITGSVKRRSAALPGRINLTSIEEKAGAAGENRLSLRSVHRASLREEIVECMSKKVHIPIYIDGPFGTATRDIFDTEHAVLIGGGVGITPYASILQSIMFRYLTMKRTCVKCEHVWYDDMPRELMKMKKVDFIWINRDQTSFEWFVSLLAQLEMIQTEQGSLGRILDMHLYMTAAKSAADLRGLSLQIALETMQNYEHRDTIQGLKTNIQHGRPDWDAIFRGFAAQNVGKVKVFACGPSAMMAAVRQSSQRYHFGFCKEHF
>Lluy_FUN_016803_Nox5
MDETTEWLSKAKTQLEQAATAESGLIDEDGFKAALKPADEYFATRLFGLVSARHGGERVAVDRLVRELTDVAHSPVETRLRTLFDVYDENESGSIDAAEMRTMLAACCSVGALGPTDNVLDTITLSLFDDADKDDDGEISFDQFRDVLQAHTDILDNLAVSPASWLREATQSLPTMATSSCARAGKHYTDQQIGRTVFLLLYGLINFILFTIHAYKHRDTNAYVIIARGCGMCLNFNCAFIVVFVLRYCVTLMRSLRLSTYLPLDDNIYFHKVVGVVVLVQSVVHTLAHLANLYLYTSSTPTSATNVTSTATTPTYWECLFTTRCGIGWIPGFGFAYLSGVLLWVPLLVIVIFSLPCVRRSGHFKVFYWTHSMFVVFWILTILHGPIFWMFFVPPGAVYLLERIYRTRLFKLAKYGSIHVTEMNLLPSKVTHLVIEKPENFHHQPGDYVYVNIPKITEYEWHPFTISSSPEMPDHLWLHVRSLGVWTSKLFDFCRKYKPLDCDHRNGDANHTKSDTQANEEKIDMHFNGQTKSQKREGITFTRYRSIKGSVKVSRVEGIQSF
>Lluy_FUN_022730_Nox5
MDETTEWLTKAKTQLEQAATAESGLIDEDDFKAALKPVDEYFATRLFGLVSARHGGERVAVDRLVRELTDVARSPIETRLRTLFDVYDENGNITLLYTKRRKHSRSANIWECGSPMLFDKQSNRVELFAVFCRRSTLASRLSRVTSTVNMTCMSPRVESGNIDESGSIDAAEMRTMLAACCSVGALGPTDNVLDTITLSLFDDADRDDDGEISFDQFRDVLQAHTDILDNLAVRVHVVLNGSFTSPIKCDGTDINVIIRVTRFTQSPMLRASPASWLREATQSLPTMATSSCARAGKHYTDQQIGRTVFLLLYGVINFILFTIHAYKHRDTNAYVIIARGCGMCLNFNCAFIIVFVLRYCVTLMRSLRLSTYLPLDDNIYFHKVVGVVVLVQSVVHTLAHLANLYLYTSTTPTSATNVTSTATTPTYWECLFTTRCGIGWIPGFGFAYLSGVLLWVPLLVIVIFSLPCVRRSGHFQYKPLDCDHRNGDANHTKSDTQANEEKIDMHFNGQTKSEKREGITFTRYRSIKGSVKRRSTVTSGNFDLATLEEPGTDVTKGRGENGSFHRSGNRASFKEEIVECMSKKVYLPIYIDGPFGTSTRDIFDAEHAVLIGGGVGITPYASILQSIMFRYLTMKRTCVKCEHVWYEDMPRELMKVKKVDFIWVNRDQKSFEWFVSLLAQLEMLQTEQGSLGRILDMHLYMTAAKSAADLRGLSLQIALETMQSNEHRDATQGLKTDIQHGRPDWDAIFQGFAAQNVGKVKVFACGPSAMMTAVRQSSQRYHFGFCKEHF
>Lana_g9442.t1_Nox5
MSASSSRWIINVQKQFDLVADKDGEVTLEGFKKALALKEDFFAARLFHILDKDKTGGLNVHEWVVGLSLFHHGTYEEKLKLLFQAYDVQDLGYLDFSAVR
NVIKSCVKESRLTISEETIDDLVVSIIDEADKDLDGRINFEELSNVLKSYPGVIENLTVSSVSWLQSDSSDFVPDVQPPCPCCPQFDREYAQNRIPDIIF
VTLYFIINIVILTHRSLEYYFFDVNQGPVTGFDIVARACGQALNFNCSLVVALMLRVTLTLLRATWIGNWLPIDKHIKYHKYVAVVIVILSTIHTFAHIG
NFAMISPSLNITLAEALFTTAAGIGWVGQSASITGWLLVIILIVLVIGALPCVRRSGHFEVFFFTHFLYAPWLLLVFLHGSRFWMWFIAPCTIFICEKIY
SSRWLKRLYQGQTHVKEGVLLASRVTHLVINRPSNFDYGPGDYLFINIPKIAKFEWHPFTISSAPEQSEYIWLHIRGVGQWTNKLYDFFDEKRKRWSRAL
SSKGKSMKGRAGRRLSIITPSLLHQAEDNSGRSPNGKANGQKLLNRFSDILEADEEEKRNSLQVPTEGEDVCQSDEDVYEECDDTKHDHPYENTSFQADE
SEVKIEIPNVDESKKDPSLKPTPAKRNKLQVPGEDGGLGAEENVIKRRKTVLQRRLTKWGRESHGQNFGHLTNAPFVYKVEPDNEEAPQEESLEVYLDGP
YGSPSAHIFSAEHAVLIASGIGVTPFASILQSIMLRYKIARHVCPRCNHGWTDKRPITLKNLKKVDFFWISRDQKAFEWFVSLMSQLEIEQQEEGSGLEH
FLDMNVYLTAAVKKNDLKGVLLQMALDLVHSKEARDKITGLRTRTQAGRPDWDQVFSEIKRTKHGKVTVFFCGNPALAGTLRAKCRQFGFNFRKENF
>Lana_g15539.t1_Nox5
MEDILAEARKQHASHAGEDGEVDLETFRTCVAFCEPMYADRLFKILDKDGSAGLSLQEWEEGVRRVYSEKEIERLQILFDVFVTEGEGAIDTSAVKAILI
EALGGEDHTFSEEYVDSLVQLLIEEAAKDLEDEEDCRLDFEEFEELMNKFPALSTHLVKSTTGWFRNIIKAGSKTTLPRPKESSRTRSCCPNCQTTELLN
RSPSGVAIFLYFSVSAGLIAERVLRFLANNSEITGFDILARVCGQLLNLNCMLVVVLMLRVTLTLIRSSKVAFWLPIDQHIDFHKAVGVVILILSILHTG
GHIGNFIMVAPSMNITVAEALFTTKSQVGWVAGTACPTGWALLVLIIIMFIGAQSFVRRRGHFELFYFSHILYAPTLILLVIHGPSFWKWFVAPGAIFVV
EKLYRFKWIRRLAYGRTFVQEGILLPSKVTHLVLDRPESFSFNPGDYVFINIPKIAKFEWHPFTISSAPEYRGHIWLHIRAVGTWTTKVNEYFDEKRKRW
EATMPTLKSRRLAVSNFQFSPAELMIQERRMSHQIDAFRSSIRSKVSASGSSLRSMRSRANTGGSSMRSISRRLHGHDVGAEENALSNHLLERERRMNHF
NRVSNGGLNSTSGHAHEGHINIAFEIENDGAGNEKESVPMAEQNLQQGSNLLSVSRIDDILEEDEDSKSLVMGQSDSQDISTVEPYLNSKERKPSDNLNI
LNTQKKQHTADLDLCNVSLEDKLDIENNKIGDNTGETTNVTAANNGGEDSECKNSENSHMDHGNEDVATSDESYKRENSDSGNVSDDKESRTSMEKYKPS
DGSTKEDKSEKSENSDKSEDEEDDILPPDFKPPPLRRLGTSNSMTGHNRNRRMTLCQRRLSTWEAVSSGQNFAMTKQKPFIYNIDPAADTTLNELLEVFI
DGPYGSPSSHIFQAEHAVLVAGGIGVTPFASILQSILLRYQREKNVCPKCNHAWLDELPCTLYNLKKVDFFWLCRDQSSFEWFVSLLAQLEMEQEDLDNL
DDSIIDFHIYMTAAKTDMRSVLQQITFDLNHQVEARDAITGLRTKTQPGRPNWDEEFQKLKNLKKGRVTIFYCGPPGLAVVLGKKAAEYGFGFRKESF
>Lana_g14933.t1_Nox5
MANIRRNDPENKRLSRKITKVTGGCKEITQEEFRKIVNSKNDYLSARLFAILDKDNSKTIQLDEFISAIDLLSQGSSTDKLKFLFDVYDADDNGELSREE
LGAMLRACIEESSLAMADDIFSRLTSLLWDELDIDQSGSVSFDELRETLEKRPNVLENLTISALGWLKLSKDWRESVVRLPGRREIRTYIQNNAQFIFFH
AVFACFNILLFLEAFVRHWLNSSHLLVCIARGTGSCLNFTSILIVILVLRQILNWVRSTWLYRFLPFDDHIALHRVVGSTIVLHAVLHGVCHTCYNAFVV
KKNWGLWFIDPYVLTGWILLAILLSIFCFSLPVVRRKLFSVFFFAHHLYIPYWVILLVHGKNFWKWFLFPGLAFLVEKLMRSPCLNKKKKSKILKGEALP
SKVTKLVITKPPYFYFNAGDYVLLNIPVISRYEWHPFTISSAPEEAGVFTVHIRGVGVWTNKTYQHFKVKNDVEKHCKQSLSSIGKKRKICTENTGQIRS
SSAPEWLPKQEEVPGTPRRNRSNPTVIFVDESINTHSYGFIDRSLESDSVQELYLEEASTGGNQLYPCVSSSKERHISVDSGYQCETLIKNDQRPPRGVQ
SDPEMSLASDDDDLLEVYIDGPYGTASAGIYRAQHAVLVAAGIGVTPFASILQSIMYRFNAANHQCPDCRFCWTDDKAASLGNMKLRKVDFFWINRNQDS
FEWMSSLLNQLERNQAVMRSSVGRFLDIHIYMTGAQGASDLSGLGLQLAMDLWHEEEHTDAVTGLQTRTKAGRPDWGKIFKDIAAAKHGDVTLFYCGPQI
LGAELGKNCTKYGFDFKQEHF
>Lana_g15540.t1_Nox5
MASARSKGRIDTGHLPAGTYHPGLEQRNRNNGMRVVLATPEPRRRFDIQTHLPSVFSVCVYVLLVASLLTEKWFAFAADHVDEEFTGWEVLARMSARLIN
FHALLVLLMMLRVTMTLISSRIRIPFWIPLDKHIKYHKVAGMVLLVCSLLHTVGHIGNAAWAVTEHNHTLVEYLFTVHPHHHQASWMGGTAYISGWALLA
ILLALSLSGMPWVRAKNFQAFYFTHLLYLPFMIVMFIHAPSCWKWIIVPSSLLVIEKVYRTKAVKRLEYGKIFIQEGVLLPSKVTHLVIKRPDNFNFTAG
DYIFLNIPKIATFEWHPFTISSAPEDPDHLWLHIRAVGRWTNKLYEYFEEKREIAKRMNLPHIRNIYGDVDGIEEDASSLSSLESSSDGHGIDNVAFEAI
DESRETKNNAKNEEKSRRSITHGVIPIIKFDLPDKGNGSGSDNISESESETENDIGFEDDTNIEVVTLKSDTGMGNGSYTSSNYSLQTYSDEDDESFNIK
QSRRLTSFRNFSDRLGIPENFRQNLSGGVQKKVQRSKSIDNAHIMKTELDPFVQIPPGFDRNRRKSACALKLPETEVVKHLQRRLSTWQGMSHGQNFGHL
SQMPFIYKMNADEHKPSIDEALEVYIDGAYGAPASNFFQAEHAVMIALGIGVTPFASILQSIMRRYNTAKHECPKCTHSWIDEDLSDTLGSLKKVDFFWI
SRGIRSFEWFSDLLTQLELEQLELVPGASMDTFLDLHIYNTETENNFGIRDALLAPGLELVKQNNLTDVIPGLLTQAQRGRPNWNAVFKEINNNRRGRVT
VYFCGPRSVASIVKGKCIEYGFRFTKENFG
>Ngen_g22859.t1_Nox5
MSLDLWRRIVFGKLNGRPPDPIPLVGDVVVDDELQVEEENVRQQSHPATTIVLDESNQGSYLQDSEKELSDYASFSGLSTSSTSSQSSDSSEGVSTKRFR
RRGIGSVESPESGIGASPPRILDAHVAYFGYKTTDKAQNDSNLLVDDTTEVVEGLEEKDVGTKVFSHQQPNEISGSDRVPNVVDDPLHGAGSSAERRTLE
KRVTICEGLNNKLESELEHNGEEITSGMESTRNGPVKSVTVNGGTENYRDGKEGSPLREDIRNRRQTVTQFPWLNDCLPEVYANGKQKVTKRQFLDFFGK
SDIFPSHLFVILDSDESGSVSKREVMGAFGKLKCRPAQELSLERLDELFSSGGDDYNEYNMNQFKEVFVGNIDAMTCLFEMFDYDGNGSLTTTEMHRSLE
KISCMDNNAKLLAWMDEQFTKIAGEKRTITKSEFKAALNAKNTFFVERIFSMLDTDGSGSLDLVELMDGIAAFISGDRVDKMKFLFRLYDADNSGEIDRE
ELKTYLKNCLDESSLQIPPYQFERLVSVVFDDADKDKSGTITFEELQEQLEKHPMFLDDLSLSAGNWLRPEKTVKKKKLKRPKVFTKTYLRNNTSAIIFW
FLYVLLSVGLFVEAASRYWPSSNGYVVVARGCGQLLNFNSAFVLALMLRNTITFLRSTIFARVINFDNYIAVHKTVGFVIFGCSIVHTIMHLINVGMLTT
STPYTYVQYLFTTAPGVGWIAGSAFITGDILILILIIMVICALPCVRNRGYFGIFFITHQLYIVYTVLLVLHGPHFWKWVVVPAFVLLIEVIFRLKCVNI
LRHGKTYLLDAKTLPSRVTHLVIKRPKKFKFKAGDYVFLNVPRVASFEWHPFTISSPPEETEFIWLHVRTVGNWTKQLFNLVDNVNKCSKTETAASSARA
GMLKFAKWQRIRVENEKAEQKRQQNETEVEGKRMRKESLQRAVSASKMEAWSRKKSGEVGVQKNILKVFESRRGTKNEIAPATEIEIQSVTSTPEPPKGM
TGPSGTRADDEIGDISTSGASSVQVYLDGPYGAPATDIFNTDHAVLIAAGIGVTPFACILQSIMNRYTAAMVECPKCHHEWIKDLPKSIMQLKKVDFMWI
NRDQKAFDWFLSILAQLEAHQKKLAGSHLGKFLNIHLYLTSLLKKNDVKAIGLQMALDLMYEVENEDVITGLKTQMQPGRPDWDKLFQGFVDEGKGEVTV
FYCGPPALGDTLSEKCALFGFNFKREIF
>Ngen_g23771.t1_Nox5
MEKVKMYSTFDITGEDYKWISRLEKKFSEVADGRDNITYDQFVTALGLERTQFSRRYFEIFDKDKSGEVDLQELVENLKTLIRGSSTDRLRFLFQIYDTD
DSGNIDVDELRAVLKACIVESKLKLSEDDLDALTLALFEYADTDQSGLITFEELETALDSYKDVKENLTISAVGWLMPQEDKPKEKFKCECPRHLTANYL
RNNVRKVVFFVLFTLVTGALAFYGGWNYRNAYWCVTIARTCGKPLNFLCMSLAVFVLRRCITFIRNSPLSPYLPLDQHLMFHKLTALYAFVLSLIHTIAH
IGNFTHVTSTKQLNFTLAECLFTTRPNIGWVAGLASISGWILLVIFITMGLCSMPIIRRSGLFEIFYWTHILYVPFWIFCIIHAPDFWKWFIVPGVLLLC
EKLASLKMCKKAANNFMYIRKVALYPSNVTQLMIERPKKFTYEPGDYIHILIPALAEHEWHPFTISSAPENEDYIWLHIRSAGNWTRKLYDYFAAIQQPL
LSSKRQTSFSAIRGRPGSMRRKGRLSLVDAQGKYGAISGTQEVQMQRDGTSDSDVTVSDPITSGQGQGQGQRRVAIYKRKVLESRSKAVVTSTRTPIIDV
MLEVYVDGPYGTSTREIFDTDHAVLIAAGIGVTPYASILQSVMFKYIQSKSQCPACGHTWHEEGPGTNRLKKVDFIWINRDQQSFEWFISLLTQLEKELM
ALEVVDEKKFLEMQMYMTRAVKENDMKGIGLHMALELLHEKESRDVLTGLKTRTQPGRPKWNKIFDEISAARRGRVKVFFCGAPGIAKELKKQCMYHGFE
FSQEHF
>Paus_g2596.t1_Nox5
MSSKRRKKSVGFEPDCHRSDGSRSSYRSRVTTLQEDDTLPQILEFIPSAAQGTETDSTGEEQPRRCSGTKSSPNFRRFIHLRNLDSTQSQGGIRAKVPYF
KHPSLTEEEVTKDSVVSDRKIEGMVSEYSLWALVSDKQHYLEEIEKLEQECLDQDEVDRLERMVTQKLTWKNQFRRALERRKRSFMFRELLHEVQKLMKK
ETDLVCQRVQDKFLVNKQVTNIVQESRSLEEMIKNLEKIQDGGNTDLLTDLRQKKAILDLIISIKNEDLDKIGDCFYQYSELSIPYNSNLVEEARKTILC
SALKRELCNAIDMKDFAKISNVVKTISEEDVEESLQTEVNCAAIQLRKYDRIEKSKQKILNIPSTSIADIRDKNDVPYAIKDVFVALFLILGDHEGITRE
WDKCRKMLRTEKSDMYVGLWERIRTFNLFFLPPEVAARAKHILSYYSQDLVYETNQVVGLIRDWVLEMCLETLASTVEPEAAALAQQKNMLASETTQRCC
LFVLAMNKIILKEIFSAHDTTGTGELNLRELREVLSACMRESNVNVEEDDLSYMTLGIYDACAEGEKVSYEALCAELRLYPARMENLKIDITNERSWTEN
NAEICEVKHPAWKMRVYHKLRNNPSNVIFFGSFTFTNIVLLIATIVYYGEENGWAICANSFGMCLNFNCAFLVLPTLRYCLAKLGETRFRPFMVFTEENR
LFAHWVVAECVALCSLLHIVGHLGNIGILSGDQNITDTIQYWEYLFTTKPGMGWFFGTSPFTGILLLVTFLIIEVGAPERSVSGFQEKGDFKSFYWTHRL
YHLFYLLLFLHSRIFMIFFTLPLIFLVYEKVTKRTRPQVKCGISRFTNTTAIEAILLSSQVTHLVLKRPKDFTFMCGDYVFAKFPNLALHEWHPLVITST
PKMTETLWLHVRPFGHWEAKVWAHFCKKDPETPLDEKVLFDNRQRSANRSYSLKPEYYINRHKVGFEEKITLEGPFKKADLCFNGVIHAVVITVDAHAVS
SVSLIQDLVRKCIDNNQSKHSPESLRKVSFIWSTSIRKTLEWIFSLIKQLKLVQLEALHATNSAFDARVYMTGAKRVSDMKAVGLQMSIELAGGDNLGLL
DDMIANIYLGQPRWSEVINMMLRGACDGVKIFYFGPNSVGDTIEDTCENLNLSFARST
>Dmel_NP_001097336.1_Nox5
MNADQESNNHRGSVSSSRSLEIPATPSRSPKKVSFSDELPQSQTPAQQPINQQSAPTVVSHVLQQAAQYL
ERLHGARDSAEEKTEEVQPERADIRDSSDTSEAAVLDLDALDASADEPAANAGPIVASSPSILIGSVNRQ
EAIGSANGNGNANPNQRQSNLYMERYNLNLDKNCSSMELEARREKQRWLLISECSALFDEGEGKHTREAF
RKLFLDEEFQQKLFQLFDLERNGYLLQDRWIEHLKGRLTDDRQMDFAEQIESVAYVICGENKRVSFKNFR
DIWHTRGILDKLYRLIELDGSNLVSTNQVMEFISHLTNSRPRTGFDKSSLARLEQLFRTTVGNEQEIRRE
EFQKIVTSKNPFFTERVFQIFDKDNSGSISLQEFIDAIHQFSGQSADDKIRFLFKVYDIDGDGLIQHKEL
HDVIRHCIKENGMEFSEDQIEDLTSAMFEDADPHNSGEITYEALKNQLHKHGGLLENLSITIDRWLVPIA
EDRQAGGAAKSGFWNSLPHQFSLAYMKNNQVFVTYLFFYITVNLCLFISRAIQYRASNGFVIIARACGQC
LNFNCAWVLVLMLRHSLTYLRGRGLSSYLPLDHHVYLHKLTGITISVLSLIHTIMHLFNFSIIVINDPNI
NAGHYTIGEWLLTDRPGLFGLIPGCANPTGVALLAILVVMFVCSQPFVRRKGSFEVFYWTHLLYVPFWIL
CLFHGPNFWKWFLLPGLVYIVERALRFIWMRGEHGKTYISSGLLLPSKVVHLVIKRPHHFNFRPGDYVFV
NIPAIANYEWHPFTISSAPEQEDYMWLHIRTVGEWTNRLYRYFEREQQKLQQSGSSQEIPQHMHAIPTPS
FMLLNEARNPAIAGERSATPQTDFLAKNLGVQAVPPVRPPRQNRKPAPGAPIDPPATGVNRIRSIKKTLQ
RTFSRKEAVDPKKGIPNGAFIADGEREDSNLKQRPLEKSISLPDISVKSKKRSRLKALRALGRSESESAF
DEKRVRRARNNSVGLAYLSPQNKSLAQSFRYMRTKPTIIAFKTPSMEEREHQVAAGEANGASPASRAEQG
QLSSRMDSADKLQLARLSLSAEGASKPLEDQTQTGSPSRKSILRRPTFLRSLSASINNRTGGGGGGSTGS
STTNSGGKVTLDAGVMEIFIDGPYGAPSSHIFGAQHAVLIGTGIGVTPFASILQSIMHRYWKARHSCPRC
QFEWASEIPKSVMNLRKVDFFWINRDQRSFEWFVNLLSQLEIEQAELGGAMERFLDMHMYITSALQRTDM
KAVGLQLALDLLHEKGKRDLITGLKTRTNAGRPNWDKVFKQLQAQQKGKVTVFYCGPPQLAKTLRYKCDQ
YGFAFRKECF
>Tcas_XP_008193792.1_Nox5
MEEASGPRPPGVGTPDDGSVGEKAAERLAVRRKSFVPMSSMEEENLRERLHQAQLKQCSQIVCAEQKYTRDTFRRLFQGK
ELLEQLFKLFDQDRDQCLPQENWIEFLKQRLTDEKQIDFAEQLESVAFCLCGDEPIHLEQFNQIFNAKGIVDKLFRLIDR
DNSGIITSESIMEFLATITNTRPRTGFDKGSLDRLEQLFRQTVGNEKEIKREDFKKIVISKNPFFTERVFQIFDSDNSGS
ISLQEFLDAMHQFAGKSPDDKIRFLFKVYDLDGDGLIQHKELQHVMRACMEENGMQFSEEQIDDLTVAMFEDADTNNRGA
ITYEALKNQLEKHGGLLENLSISIDRWLVPPNTQNQPDSLVRKLMAMKPYQLTKPYVKNNYVYLIFLAGYLIVNAALFIS
RAIEYRDKNWYTIFARACGQCLNFNCMFVLVLMLRQCITFLRTRGYSSMLPLDQHIYFHKLTGMFIFGYSVLHTIMHVCN
FSLVVVDSPINVKNLTVNEWLFTNKPQIFGLVPGLANPTGFALLFILLIMFVCSQAFVRRGGCFEVFYWTHLLYVPFWIL
VILHGPNFWKWFILPGCVYAIERIMRLVSMKSERGKTYISSGLLLPSKVTHLVIKRPLQFDFHPGDYVFVNIPAIAKYEW
HPFTISSAPEQEDYMWLHIRGVGQWTNRLYEYFEKEQEKLHNGDIPPHNPPSAKKRLSNGSIDNNNQNPLKKIQATITRT
LSNRDSNRKPGVQLVGFSNETFQDDSNKKPAESDFNRASCSNTDLTAYSPRPKKMTSDKKLHRLLFTEKAPLEKSLSMPD
IQTKAKKRERLLVLKEYMRSESEKSFDECQIRRARLQSLGLAYLSPQNKSLAQSFRYMRNKPTIIAFKTPSLENCEQRDS
SSSLGSVGRQVSALSFSSSPEKQAEEGRAGFRTDFSPGTVPLKPMNYPVGKPLEPIFEKATPHDSDEELRERILRDLPVG
AGTEIYLDGPYGAPSSHIFRAQHAVLIATGIGVTPFASILQSIMHRYWKARHSCPRCKFSWASEIPPTVMNLRKVDFFWI
NRNQRSFEWFVNLLSQLEIEQAELGGAMERFLEMHMYITSALQKTDMKAVGLQLALDLLHEKEKRDLITGLKTRTNAGRP
NWDKVFKQIQDQKKGKVTVFYCGPPQLARIIRVKCDQYGFSFRKEVF
>Tcal_74386.1_Nox5
MGTWQVPDRLYQLVDRSTDGLVTADQVMEFIAGLQAIRPRSELTEENLKWLENVFRQSVG
ESGEIRLIDFKSIVNSKNPFFVERVFHIFDKDDNGSISLQEFLDAMHQFAGQSPDDKIKF
LFKVYDIDGDGLIQEKELQHVMRACMDENGMKFDEGEVDDLTRALYYDATTLTKKMSAAS
SQIQQPYHPTNGITFEALKAQLTKHDGLLHNLTISIDRWLVPPKPKKPGSRWRALTSQVP
HQMSIPYLRNNFQFLSFSLILLTINLGLFIGRLWDYRHFKNSNGTRNWWIMFARAGGQCL
NFNSMFILVLMLRHSITKLREFGLNWLLPLDRHIYFHKVIGRLIFIYSLIHTVAHIGNLI
ANSVPDPVGLLEANNIPLSAFKAPVPANSSYSFSDWLFTAQPRLFGTIGGVANPTGVALV
AIFLVMFFCSMKWVRKGGYFEVFYWTHLLYVFYWMLLILHAPNFWKWFIVPCILYVIEKV
YRVGNSLSNKGKSWVTTGVVLPSRVVSLVIKRPPHFAFKPGDYIFINIPHIATFEWHPFT
ISSAPEQTDTISLHIRVVGHWTSKLYEYFEAEQKRLECAMHGGKCEEPITKFERFQQTVT
AAKERARKTSVILTGGGQRRESRRESRREDALSGISNPSFSGTSSNLSVPSPNSISHEIE
IEENNNMSEVEKNIRARMQRRDGIMRAREAELEKLEEEEDEEGVEEGTKSSSAAVTGTKT
GGSQNVARHFRYMRRKPTIISYKPPEAIDEEPGLEEIVTSEGQDCLHSDSYILDRVVEKI
EGDSPGEGPKLHVVKKVRGYSSDNLIKLTKPLVVYIDGPFGAPTSQIFRAQHAVLIGTGI
GVTPFASILQSIMHRYWQARNTCPKCHYKWTNDLTPSVLNLRKVDFFWINRDQRSFEWFV
NLLSQLEIEQAEQGGAMERFLDMHMYITSALQKTDMKAVGLQLALDLLHKKSKRDLITGL
KTRTNAGRPNWDKVFKTISEEKKGKVTVFFCGSPQLGKILKLKCDEYGFHYRKENF
>Tcal_70845.1_Nox5
MANSTADSIERSDSGNKIFNIGSDSTSSLRLDELPDSKQGNLEAQERQSQLAELKVHFDL
IAGEDGLIDEEEFLEAIRTDNTLLAKNVFSLFDRDGDGYITAQEFMDFMDRFREPEDKID
LLFLTYDLKRNEKLDRNELELVLRAMVKSSSLPLDDRSVAEMVDLFFEAGVQASREIDPD
NQKIDYISKEGFRRLIEKDPEISKDVSTLVDHWLGALQKNSKPRAPKNPEEQAIDLATRT
QSHPTYYGLLLIYLLVIVIMMMMGGIWHGNTKDKNGDLNITLIMARIFGFPLNLVCTMVF
VFMLRKLLNGLRELGWGKYLPLDHHTAFHILSGWIIFVFGMVHTIVHFINFGVNVVPDPL
NYLHQNGLTPTMVGYHPPPEGGKYSFLEWMLTTRPNLFGLIAGWANFTGVFLIIIVCVMF
FTSQPYVRRGGYFNLFYFCHWLYVPFAVLLVLHAPNFSYFFPLAGFFLAEGIIQKMMYGH
MTTEVESAFLLDPKCICLVIGKPENLAFRTGDWISVNIPSIAQYEWHAFTISSSPELPNI
LTLHIKVVGPWTQALEDRIFVDHHNQTKGQTCIRHNCNLKYLPHSYNNRAIMVSYARNTA
QLKEVTSKTEVARRTLPSLEIRLDGPFHAPATSIFEAEHAVLVATGIGVTPMACILQSVL
QRHLKRVVNCPSCQTRFTAPQNEDVGNLKKLDFIWVVKDPSEAMWFLDLLTGIEMEQETL
GSNLPKIISITIYATRAWSNIDMDTLALRLAMNLYHKARRRDIIYGIKTKMIGGRPNFSE
IFTKLKVSRVGDVSVFFCGNSTVGAILEKKCEQHKFSFHQEVF
>Tcal_64026.1_Nox5
MYVGVHTNDGLIQQSDLREVMKACMEENGMRFDEKEIEDLAQALYEDAAGLAAGEAAMET
HGITVEDLKAELSKHDGLLENLSINIGKWLVPPKPPKPRPFTQRLKDCLPHQFSMMYIRN
NKQFLFFTLVFIIIINVALFVARAYYFKDFAMLNNFRPNPFYLLSRANGRVLLYNSSLIL
ILILRNTITIMRQLGMATVFPLDNNIYLHKVVGYMIFIQAWIHTIMHLCNFAINVQPDPV
RFVQLTSKYWDEFGPLRPGWMNLPYELPPGCMVSNKTLECPTGALVPELNISYCQICNET
DAAPWSLFEWILTDRPHVFGLMPGWANPTGVALILILTIMVMGSLPFVRRGGYFEVFYFS
HVLYMGYWILLILHAPEFWKWIIGPGIVFLLEITYRVLSSLMGKGKTTIMAGVVLPSKVT
NLIIKRPHNFNFAPGDWVFVKIPVIAKSEWHPFTISSAPEQHGFFTLHIRGVGQWTNRLY
SYFEEEYRRQQEGKLEIESGFDRLRGTVHRKYTTMKKALTEYNKHRAVDRDMSNPDFQSI
ATKYQHDPERSKQRMRIREEKLRARESNGFGSPSSSVKSRGAPATAATTNKSFRYMRRQP
TMVKYDLDELNSNLNNNNNNNKSGTDNPSFARSEVRLDDGSDRFDVVVTDSGKIRRRNIP
GPPSHRGDSNMDEDGPGKKMTLKKPLEILVDGPFGAPSSNIFRAEHAVLIGTGIGVTPFA
SILQSIMLRYWQVKRNCPKCEYSWSDDIAPSMFNLKKVDFYWINRDQKSFEWFVKLLSQL
EIEQSEQGGVMGHFLEMHMYITSALQKTDMKAVGLQLALDLLHEKEKRDLVTGLKSRTNA
GRPNWNKVFTQIREQRKGRVTVFYCGNPILAKVLRKKCDEFGFMFRKEVF
>Tcal_63718.1_Nox5
PLIATKSRLRIQNIIPKNFVGNNLQHIAFVIALIVAVVLLFIIRGAQFHDAKNIDGTTSW
IIIIARGCGVCINFLVSLLTLLMCRWLTTLLRKHHWTEYLPIDHHVSYHKLMGGLVFIFG
IIHTKMHLMNLVLNLKADLQAVISLNSLQRPTNMQYNFTYSEWLFTAKPGLFGFFPGWAF
PTGMALLFVSILMGVGVVPAIRRRGHFEWFIMPSLLFFAGKVRMIYNWFNGDGKTYVVAG
ALLPSKVTQLVIRRNPDFHFRPGDWVFVNIPIISKFEWHPFTISSAPEEKDVLTLHIRSL
GGWTKTLHQYFLDENEAIENEKLGIFVNTPNTSQSMARAIKSVYRGAEVSPKIESEDQAT
AEPITKDPIIADPATEEVEESYKNQVGYHDIHSRSHITSRPKTTHSRARKPLCLYMNGPN
GAPASSIFNAEHAILVATGIGVTPFASILQSIMFKYWESQNVCPRCNHQWSDGKTPKKSF
KLNKVDFIWINREQKSFEWFLQLLAQLEMEQAQHFGKNADQFVDVHLYITSVLPVTDVKA
ITLHLALDLMHKQTKRDLISGLKTRTKAGRPNWDDLFRKAEKANYGKVSVFYCGNPLLAK
TLATKCNEFKFDFKKEIF
>Dpul_7pEVm002076t2_Nox5
MADADPPKVGSTHPNEKALLSKSNAPSYDAMEVADALYPALQPEDSGKRNWLSQAQQRTQ
ALASLESLCNSYCVKEHKSAFSPDSFCQLFSQENVLQVLFSLFDHQCKGQLVLSDFIESL
KEKLGAEGTEFVDLLDTLWYVFTNETDADFETFCRIFKSKGVLIKLYALIDKNKAGQVSV
NQVMAFFTECTSQNEYRGSDICDPRRAEALFRSIAKDDSQMLEFEDFKKLIPSKNPFFAK
RVFSIFDKSGSNSISLAEFREGMQQFCGKSDEDKVRCLFQIYDEDGDGIIKLSELKAVLK
ACVEENGMKFSEMQLDELTIALYDDARDSNDDVNRASAKGLSFDELKTQMTKHPGLLENL
SISLDRLLQPNAEKKIQSQSVFQSFSSYAKNNVPFIMFVLAYAIVNIGLIVSRGIQYQKE
NVFYILARCGGQALNFNCAFILVLMLRHCITLLRQIGCGYFLPLDLHVYLHKVCGGVVVV
LSAVHTLMHLINFPLNIADKVESPVTKETHSAIEWLFTTEPGLFGLIPGWANLTGWALVG
ILIIMGLCSLPCVRKSGSFEVFYWTHLLYIPFWVLLILHGPNFWYWFIGPGILFFIEGTG
RFRLRVTGKGRTFISSALLLPSRVTHLVIRKPENFNFNPGDYVFVKIPAITASEWHPFTI
SSAPELPDVMWLHIRCAGGWTNKLYDYFEREQAKLCLKQSAQNQQHNGDGEPACRHCQRI
LENDASFSTQNIMKGVRRLTRTFSNKNPVDKYDQLESCRMTLRPLKNSDQLNGAHDDPSS
SITFNRAQSPARQRDQYDEGILRDKQHHRYPHHHQQPRAMSILVPIEETPGKSKTGSEVR
KRATPRASYAPESMRKKPAQFTSRNENRSAQPNSEKPHSVEGVHIYYPLEIAIDGPYGTP
SSHIFRAQHAVLVAAGIGVTPFASILQSIMHRYYVSRQSCPRCHHSWVSQMPDTIMNLKK
VDFFWINREQRSFEWFVEVLSQLEMEQAEMGSALGRFLDLHMYITSALKKTDLKAVGLQM
ALDLIHAKDKRDLVTGLKTRTNAGRPNWDKIFQKLVDEDKGKVTVFYCGPPQLAKELRKK
CNEFGFGFSKEIF
>Dpul_7pEVm002139t3_Nox5
MAKFASLDKEVDSAFEIQITEINANEPKETRKVAWFVQAQQRQQALTGLQSLCKQRNEEN
TETFSADSFCRLFSQDNVLHLLFRLFDHHSRGKLVHSDFIGDLKEKLRPKTDFIDLLDTL
WYIFVKEDDIDFEIFCRIFKSKGVLGKLFALIDTDKAGAGQVSVNQVMASITEYTSERRN
LHILYPGRAEELFRSIVTNGNREMSFEDFKKLIPSKNKFFAERIFRIFNKDGSKNISIAE
FREGLEQFCGQSEEDKVRCLFQIYDENGDGLIKLCELKSVLKACIEENGMKFNEKQVEEL
AEALYDDARDRSDTSRHSTRNGLTYDELKAQMSKHPGLLENLSISLDRFLLPSPEKKTQR
QPIFKPMVSYVKNNAPFVIFVLAYAIVNLGLFISRAIQYKDSNMFYILARSCGQTLNFNC
AFILVLMLRRGITLLRNIGCGSFLPVDQHVYLHKVCGGVVVVLSALHTLMHIINFPLNIA
GEVVSPVTNRTHSAAEWLFTMRPELFGLYPGLANITGWALVVILAIMAICSLPSVRKSGY
FEVFYWTHLLYIPFWILLILHGPNFWYWFIGPGLCFALFKASRRIRLSSSNRGRTDINSA
MLLPSRVTHLVIRKPENFYFHPGDYVYLKVPAITSTEWHPFTISSAPELPDFIWLHIRCA
GGWTNKLYEYFEQEQSKQLLRTNNVKNDNNKYPKAISAIEPTSVENDIRSKYKSHCIAMP
SGMPMRQQPCTENVSLPIQIDKNSPLNPRKMKLTPRASHAPETMAKDLAEVIQSHQPPMR
EERHIFHSLEVAIDGPYGAPSSHIFRAEHAVLIAAGIGVTPFASILQSIMHRYYAIRQSC
PNCNHSWASQMPDSIMNLKKVDFFWINRDQRSFEWFVDMLSQLEMEQTDVGGVLDRFLDL
HMYITSALKKTDMKAVGLQMAFDLLYAKDKRDLVTGLKTRTNAGRPNWDKVFQKLVDEDK
EVFQKLVDEDKGKVTVFYCGPPQLAKELRKKCNEFGFDFRKEIF
>Dpul_7pEVm002063t1_Nox5
MATPGNPNRPNNLKLSRDGHFGLARNVKFQWGFETGGPNQTPNMSRNSSLSSTYPESPSS
PSGRLSHRTNSRQQALASLQSLCSRAVMESNSKFTANSFCQLFSKNEVHQLLFKLFDDKS
KGRLVQSQFIDFLNEKLGREGREFINSFDTAAYVTAGEADLDLQLFSRVLQNQKLLSKLF
KLIDFNGTKNVSVQSVIVFIMDLSLPRKSSKNNRMLRFESIDELFSSTNGRTELTLDDFK
KIIPSKDAFFAERVFHILDKDGSKGISTSELRLGLEQLCSQSAEDRVRFLFQIYDGDGDG
LIQLHDLRSVLRACTEENKMNFSDEQLDQLALALYEDAVDSVDDGNISAVNGLEFEHLKA
QLEKHPGLIDELSFSLERFLLPSTVPRVRKSRWSASVLWSYLRNNAAFLAFLVAFLFVNI
ALFASRAYQYRQENPAYIIARACGQVLNFNCAFVVVLMLHHCITWIRQTKLAVFLPLDQH
VYLHKLCGFTIVFFGTLHTAMHMINFSLNIANELVSPVTNQTHSAEEWLFTTIPGLFGLI
PGVANLTGWGLCVILGVMIPCSLPFVRKTGYFELFYWTHFLHYPFWALLILHGPHFWYWL
VGPGALFIILEKLLRLRNRMTGKGRTFINYAILLPSSVTHIVCRKPPNFNFHAGDYVYLN
IPAIASYEWHPFTISSAPELPDLIWFHIRGVGGWTNKLYEYFKQEQIKQRDFEHHSLRPA
SLIVSSDQSVFQTNVSFGNQSATIASAKNTTENPPPFGWTKTRRPYNPQISITLSEVSTS
ESPAGAQSVAHTGYRYMRHPPEIINLPVPVEDSRNDDLPHAMWKKFNRKKGPRAPFGQET
LRARRTNVNKQVGENGESSVRDNRPNGITTISDAIPDPTQMVEGVNIYLPLEITMDGPYG
TPSSHIFRAQHAVLIAAGIGVTPYASILQSIMHRYYASLQKCPNCRYSWANQMPDSIMNL
KKVDFFWINRDQRSFEWFVHVLSQLEMEQAEMDSALGRFLDLHMYITSALKKTDLKAVGL
QMALDLLYAEEKRDLVTGLKTRTNAGRPNWDKVFQKLVDEDKGNVTVFYCGPPELSKVLK
KKCNKFGFNFHKEIF
>Dpul_7pEVm003945t2_Nox5
MYRPERKETEKLFSYTYKKVKERKKKLMTDEERLLTVRKLVRPVPCCLLEGYARARERKG
SSRRRRNPKRKEGRWKEQNRATNPPRDTQAASLFPTAFDSTRVITHPLLTPLLLPSVHIV
FLLRSTAKNRFTCGRQHVINSTLCCVFSVANLTNNPTLRKKKKDDASVRSMDQLCGQSSI
VFQFRHHLDRYSFGFGCRTGLPIQTLGRVDCNRQVVRYCTIQLINFNVDLICNQILCDPL
DRKAQCLHLDCALVLLLTLRRSFTWLRSRGMDWLLPLDRTIYFHKMIGWLICVFSVVHTL
AHIINYGIMSRATGVNMRDYLFDKTAGWIPGIVTPSGFAILFLLLIMGLFSHRLVRKSGR
FELFYWTHMLCLPFFLLMIMHAGNVWKWLIGPLCLFGAEIGYRIGFICCSERGRTKVTSL
QLLPNQVVRLKIERPPYFEYNAGDYVYVNIPHVARFEWHPFTISSAPEDEDYMTLHVRVA
GGWTGRLYSMCQEDATRLERQQSRQRIAQQQLDSKLSPFQSMPMQLEKSTVAAGQDNPAF
HEQESTSLPALNTEVAISIISTAEPSRSNCKDLLPIEMPIMLDGPYSGSAMRAWNCRHAL
FIAGGIGVTPFASLLQSLVSRYQSSMNACPHCHQSCCTNVPTSLGKLRHVDFMWVNRDLL
SFQWFLELLLDLDKEQSVRGSVMENFLDIQLFQTGTKIMPDPHQPCASCCESLAVLPQIQ
TNLLDDAIVQSAPASQVTGRCPYCTIRQVKHLLNYGRPVWDKVFRDVALRSGGRVTVFYC
GPASMARVVMAQCKKFGFTFTKEIS
>Ptep_XP_015925086.1_Nox5
MELIANLEKTKPSEGLTPDNLRYLEEIFNNAVGNNKEVDFESFKNIVQSKNVFFVKRIFHIFDADKSGTVSLEEFMSVIK
SFANQTPSEKLHYLFQVYDINGDGTIQFNELRNVISECMKENGLKFQECEVDELTRMLFEDADADGSGSITFTEFKNQVE
KHPGFMENLTQSIERWFLPPMKPKEKQSFSCSCFPRRIKWLHIRNNLTSVTFLLMFFLLNVTLFTSRACHYWDTNIYVIL
ARACGQCLNFNCAFIVFLILRQTLTWLRAHGFSEYFPIDQHLYYHKLTGCVIVFYSVLHTVMHVINFYNMSVQSESKDEE
SIPFLQFLTSTHLNIGWIGGAACITGWILILILIIMFISSMPFVRRNGKFEVFYYLHQLSFVFWMCLILHAPHFWKWFLA
PALLFLVEIVTRISRHLSSNKVAYVQHGILLPSKVTQLVIKRPPKFDYRPGDYVYINIPAIATYEWHPFTISSAPELDDV
IWLHVRGVGEWTNSLYNYFDRTEKEAVLSDELAKNLEVECQSQVGSEQLNCFRDSTTSDVLAGTDRNCSALSYLKINDAT
FICTPEPEQKIIHRENALISSSSDILDDTFVNPSFVSEDDANQTVIEMELGKGRQQNNSNKDSVSSLSINSNVDLVWRRT
SFTSNSTSRAIQKKNREDIRSYMAEQSINISRPDTTTNRSSSRLSVKGFPKSKRKSVRVSIAKKGLRRCQTVIVMPTVAE
DEEEEPKMDLDKDVLPTEEEIKDLNREIEFENVIVKQEPLKIYLDGPYGSPSRHIFHAKHAVLIGTGIGVTPFASILQSI
MYQYRKSRHTCPNCNHKWSDPLPVSNMHLKKVDFFWLNRHQRAFEWFVNLLSELEIEQAQLEEKDRFLDIHMYITSALHR
TDMKAVGLQMALDLLYKKEKRDLITGLKSRTQPGRPDWNKVFSSIAEQQKGKVTVFFCGPNQLAKTLQTKCDEFGFRFRK
EIF
>Lpol_XP_013790916.1_Nox5
MELIAKLSRTESQRGFSPKYLVYFEEMFRRHAGEQKELNLDQFKKIIQSKNTFFSERVFQLYDTDNLGSISLEKFLQGIK
KFAIQKPEEKLKSIFDIYDIDGDGFLQPSELDMVVKECMQENGLTFTDVQLQDLVMTLFEEADVDKSGVISFEKFRAQLN
RHPGLIENLSISAEKQLLPPSQENVTGRFQDYLPSKLRWRYIRNNYISAVFLFIYLAINLILFVSRSLQVSKMKDTSLNI
LAKFEYLNNLTHRERKYNITEEAMLEDYPRKFTFEVLARASGQCLNFTCMFIVLPVLRRSLTFLRERGFSDYLPLDQGVY
FHKLTGWFILFYSVLHTIMHICNFTRISNGNRHLAAWLLFSTETGIGWVKGSACITGWILLVILITMVICALNCIRRRGM
FEIFYYTHLLYLAFWIILLLHGPNFWKWFLGPALLFLVETLMKIQMSFSKRGKTCVIKGILLPSKVIHLIIKRPRHFEFQ
PGDYVFIKIPSITQFEWHPFTISSAPEQEDVLWLHIRTVGEWTSQLWNYFDKPFFLNQKKMIITPVSFVISSFLTLTKTV
LMMYGIINLGFTNDDKKQEEETEETIDKNLISTLTENLHSKTGIESPPPEQQMAKQHSEENATEYISCPGNTLELECKDK
QDNRSNKQMKHGLSTVLEEDNSDDISEGYENDTHEIGSHDETHCSAFYLPESNTNDNGSKKQRYNYETLLLEGTNVQGSQ
NQKQSVSIRLPKDDVSKSQVKNNESPICKDDDNNSKHKSCSQTEHDAQIVNESGNNYTTVSDKSAEHFDIPDTVFLSIPE
ENKKRKMMRTISAPAPHKSISPRLIREGTNTCRPQMNERSLSAPAVPQGFKRTLPTILLPVLQENKDEEEISGLVPPLSY
ETLQLEDVFKMSKPLKLTVEGPYGSPTRQIFRSQHAVLIATGIGVTPFASILQSIMMRYRHARMKCPKCNHQWVNQVPHS
IHNLRKVDFIWINRDQRSFEWFVNLLSELEIQQAEDGDIMERFLDIHMFITSALRKNDIKALGLQMALDLLHEKSKRCLI
TGLKTRTQPGRPDWNKVFQELADQRKGKVSVFYCGPPYLGKILHAKCNEYGFCFKKETF
>Lpol_XP_013785082.1_Nox5
MEFIATLHCSSEATCGFTPANIVRLEQMFRNNVGDNGELALEQFKKILQSKNSFFAERMFRLYDTRNAGKISLDQFLTAI
RNFARMSSEEKLKLLFSVYDVDGDGLIQMKDFRNVIHACMEENGLKFSEEQTEDLTMALFKDADIDGSGNISFQNFKTQL
ESHPGLAENFSMTIDRWLIPSSQTSPQTFLKYQLPRKLRWRYIRNNYVSVLFLMGFLTINIALFISRYVAVSNMKDESGV
LLQRMLQENSFSAENSTKETPSGMLGQHVNQTAQIRSIGSCIDDVDEQNLPFKHIYEVLARACGHCLNFTCMFVLLPVLR
LSLTWLRTHGFSQYLPVDHGVYFHKLTAWFIIFYSIFHTIMHICNFARVSEGDSSLTVWLLFTTEVGIGWVGGAACLTGW
ILLVILFVMFVCAQKCVRQRGMFEVFHYSHKLYIVFWLVLILHGPNFLKWFIGPALIFVVEMTCKMRMVYTKQGQTCVLS
GTLLPSKVIQLVVKRPRHFEFCPGDYVFIRIPVIAQFEWHPFTISSAPELEDVITLHIRAVGEWTNRLWTYFDKQQMTET
SQFTQSSNKDHSCNTGYLDKSYRVKGTTSRVEKEKYPLSRIRSSNYCTNDDEPQRLCGPPSSSNYGDLDMKIKFNCNTVG
ESSRFDKQRSVISEENQEILSKETNRYLGKTESQRLQSIQTKRNPLLYNSVIVLPSRGSGFRKILPTVRLPEIISDERDE
ENRFTSPPPPSTYSSLEESTELGKLALSSEGLRVFVEGPYGSPTRHIFRAEHAVLIATGIGVTPFASILQSIMVRYQHER
MSCPSCCYQWLDKPPQSIFSLRKVDFIWINRNQQAFEWFVNLLSELEIQQTEFGDIMERFLDVHMYVTSALCKTDIRALG
LQLALELMHEKEKRCLITGLKTRTQPGRPNWDMVFRSIAEQCKGRVTVFFCGPPQLARTLHTKCNKYGFTFRKEVF
>Lpol_XP_013789730.1_Nox5
MRSQSTFDIGTLNKVEEVFRQHVGDNQELQLDQFKEIVQSKNTFFSERMFKLYDTDNSGSVSLEEFLSGIKKFAQQGPEE
KLKVVFDIYDIDGDGFLERAELYTVVKACMQENGLSFTNDQIEDLTGTLFEKADVDHSGSISFQEFRTQLERYPGLTENL
SISVEKWLLPPLRRSLMNRLKDCLPRMLTWQYIRNNSVSVAFLLVYLAINITLFVTQSVQMMKTEESPGDMLTKLFNQPI
PSFDIFMSSEHTLSLHVRAVGEWTNQLWTYFDKQNKFSEDASYYVPNKQYFPDIEEKCAFLTRSPPTYDVTSDRQDGQQK
DYIDPGTSVNSDVSREKETHEENSPRNTNKGSNKDDMLQDQIQEGANPLNEDRNNNMLQDQIQEGANPLNEDGNNDKCLQ
KSGQQCVTPKNRYEEEIKLEIERSSSSDSTRRRARIPHPKKRLLDATLKEGGFRKTLPTVVFPIAWESGEEEEKLGEFPT
FSWNKTLDTKHVIEAKKPLKVVLEGPYGLSTRQIFWSQHAVLIGTEIGVTPFASILQSIMIRYQQSRMKCPSCDHQWLNL
IPRTSRELRKVDFIWLNQEQRSFEWFISLLSDLEIQQAETESTDDRFLDIHIFITSALHVNDMKALGLQLALDLLHEKST
RCLITGLKTRTQPGQPDWDRMFRELSDQRKGKVTVFYCGPPNLDRILRKKCNEYNFWFRKENF
>Skow_XP_002731084.1_Nox5
MESLAPVMAPVLVLVSMDEDTRWLVWIEKQFTDIAGEDRQIDLQEFKKSLKVKKSFFAERFFALFDADGSGTITLDELMG
GLQLLLKGSSADRLKFLFDVYDVDGNGQIDKEELYTVLKSCMEESALQLSEDNLQMLTTALFESADTDGSGTISFEELKV
ELEKNPEVMENLTISAASWLKPPDRKRSGRIIPRYLTWRYIHNNLKKVVFLIVYFLLNIGLAFDGGWRYRQESWYIIVAR
ACGQCLNFNCAFILILMLRQCLTFLRATRLAHYLPLDQSITLHKMVGFVIAFCTLVHTVAHIGNIIAYHDLLGLKIWECL
FTTKAMVGSVDWHYGTAYITGWILDLILIIMVVCSMPFVRRSGYFQVFYWTHLLYIWFWAFLLVHGPRFWKWFIAPGAIF
LIEKIARSKLVKTARYGKTYIDEVNLLPSGVTHLVITRPTNFHYRPGDYIYIQIPAIAKYEWHPFTISSPPEQEGTLWVH
VRSAGQWTNRLYKYFEERKREQKRLHAANRDEPGEVNIAMDIEEEIQNGTLTSENVALPVDNPDDNQVTTDSNIAMTPLS
NGATVCAEPTNITESIDTPENKETAIMAEISPASSPNPNEDQPQLIGFRRMPSSHVYVERGTLYNAEDTTDCDSSTRKRK
KSRKESIALSSTLDRHVRIYVDGPYGTPTRQIFQAEHAVLIGAGIGVTPFASILQSVMYQYKKNKQTCPNCSHSWMTDIP
ADTMRLQKVDFIWINRDQKCFEWFVSLLTQLELEQAEEGSFDRFLELHMFMTAALGKTDMKGIGLQMALDLLHKKSNRDL
ITGLKTRTQPGRPEWNKLFSKIAEERRGKVKIFFCGSPALGKTIKSHCEKFNFKFSKESF
>Skow_XP_006823383.1_Nox5
MIDFLDFKEALHLKKSFFAKRFFSLYDNTNTGRVNTRHLLYAINRLYYGTKTDKLNFLFKVYDVSGNDVIDWNVLRTVLL
SSMKDSGVKCTSEQLDTLTDVLFNDADRNGTGVITFEDFRVQLEKYPEILDNLTTSATSWLNPSPKKQQKNKTPSVFKFI
YRYLGDNQKCVAFLACYVLLNMALFAEAGYQNYGAPSDVWIAIAKGSGRCLSFNTMFIVILMLRKCLTWLRRTMLGYYLP
LDDHVMLHKMVGWIIVILSIIHTVSHLLNLGFKWNDNLANLTGLLLVIILIIIVACSLPFVRRNGYFQLFYWTHQLIFLL
WAVLIAHAPYFWIWFLFPGILYVMERILRTKCIKRSNYGKTYIKTAKTLPSKVVHLRIKRPPHFNFQCGEYVYINIPRIA
KYEWHPFTISSAPQQLDTISLHIRAVGNWTKKLHKYYSVREACDTQPSPSPTSNDVTWAKKDSITTVDILSELDAMELQI
LDIEDNMSLPNVLIADEKRCDINPRDRSTANENDDDRIVFDLLDIHSTSPPLQTMSGVVQKEDSDTELEVYIDGPYGSPS
QHIFDSQHAVLIGAGIGVTPFASILQSINEQFKSTKNVCPKCRYAWREELPETNLTLKKVDFYWINRSQTSFEWFVNLLN
QLEQEQSELSNLNNIIDFHLYMTSARGKGDLDSFGLQMALDLIHKKENRDMITGLMTKTNPGKPDWDEAFQAIAAENKGD
VTVFYCGPSNLASILKRKCCQYNFKFRQENF
>Pfla_1g3454.t1_Nox5
MLINGKRGASIHLHELIGAVYRLTSERCQRKEASDLFDSFRKLCPGCQETRRVSKEDFKR
VIQSKKGMKRLYSVLKDLKDGLLTCETLETKLLVLSRMDRESKWRSWFEYQYGGYDNKDK
NIDFTKFKEILQLTKSTFFAERFFKILDRSNTQRVSTRHLLYSLNLLTYGNDEDRARVLF
QLYDINDNGYIDKSELQSVMKSCLEENSMTCTETQLNDLTELLYQDFNVTAGLGIDFETF
QRYIQENKDILKNLKASDQFAKEHVCLCVMQTLTYILHRIEGADKHFHKPVVHLKIRRPA
HFTFKAGDYVYVNIPSIAKHEWHPFTISSAPEQKDYLELHVRVVGTWTRKLYGYYKRCGE
LSKEDSPSVAFLEEAVKSIPDLLEDLDLIDVEIEELDREQAVTNMPNIVLVGNEQATVHN
KGVNTDSAPNDSRRNLSNQACVGDADPPLSHEVTAIIPDGASPERASTIPTISESIHYNL
QNVGVDIEINFDGPYGSPSERIFESEHAVLVGAGIGVTPFASILQSIHERYKAAKRTCPE
CKYAWKEEIPESELKLRKVEFIWINRDQKSFEWFVDLIGRLEKDLQEHGPFDNFLNFHLY
MTSAIHIQQCAGFGLELALDLLHRRDRRDLLTGLQSRTKSGRPDWDKVLGKIRQEKKGEI
TIFYCGPRQLGQQLKRKSYQFGMKFRQEIF
>Pfla_1g4177.t1_Nox5
MSCTVRGRRERMTSERHQRCVEKKDSSSSNVRCGQFEKGCTTVDSPRSSCGAEKRTPTNQ
KRGRRESKHVRYIKRKLSIGSMDEDTRWLVWVEKQFSDIAGEDRQIDLQEFKKSLKVKKS
FFAERFFALFDADGSGSITLEELMDGLRLLLKGSPSDKLKFLFDVYDVDGSGQIDKDELH
TVLKSCMEESALQISEENMDMLTTTLFEAADTDRSGAISFEELRAELEKNPEVMENLTIS
AASWLKPPDEKKRVRHFIPRYLTWRYIHNNLRKVVFLVMYLLVNIALGIEAGWRYREINW
YIIVDEKRRAREQRNASIGEVNLAIDMESEDRQNGGIPLTDLNGGAVHRNSVIKEHISKT
PSYPIMPTSDEDPKMIGFRRTSSLPTVPVTKTSEEKAEVKDTPMNGHTEIEKVYIDGPYG
TPTREIMQAEHAILIGAGIGVTPFASILQSIMNRYKKMKQTCPKCNHVWMSDDMSATMRL
RKVDFIWINRDQKCFEWFVSLLTLLEMEQAEEGSFDRFLELHMFMTAALGKTDMKGIGLQ
MALDLLHKKSNRDLITGLKTRTQPGRPEWDKLWEKSSKHIVKNSSSSFRRRTFNIAGNLL
TLYLPMYAYQSSNVTFRSPACRYDVIDYETIT
>Pfla_1g30099.t1_Nox5
MEQIQSTIHHPSNSNGEVIISIEDDVLDEVYRECDGEETTQNAFKWFQTNFTCRSLSDKM
KVTDFIRRINELSEVXXXXXXXXFFLVSMDFSDQLFVLINGKRGASIHLHELIGAVYRLT
SERCQRKEASDLFDSFRKLCPACQETRRVSKEDFKRVIQSKKGMKSLYSVLKDPNDGILT
CEELERKFQVLSRMDRDSKWRSWFEYQYGGYDNKDKNIDFTEFKEILQLTKSTFLAERFF
KILDRSNTQRVSTRHLLYSLNLLTYGNDKDRSLVLFQLYDINDNGYIDKSELHSVMKSCL
EENSMTCTETQLNDLTELLYQDFSVTTGLGIDFETFQRYIQENKDILKNLKASASKWLNG
PERQQRRSKPPSVFRYCFSYLRNHLSCIVFIVFYIVLNAGLFAEAAYRNYSRSLNFNSAF
IVAFMLRKCLTWLRPTRLGHALPLDQHIALHKMVGWVVVSLSVIHTTAHLMNL
>Ajap_22153_Nox5
MNLETIRTAFYGGKSYIKEARVLTSKVTHLKITRPPNFDYEPGDYVFIRIPALAKMEWHP
FTISSAPEEKETFSLHIRSAGNWTNKLYKFIENQARINDDNVSVAVSGRRKTTVACPNMN
NNNLQEEMTQGKPMSEKLQNELKLFEVSIEGPYGTPTRAIFRAEHAVLIGAGTGVTPFAS
ILQSIINRYRLSKQCCPRCEHTWTGVLPPTLMELKKVNFIWINRDHKSFEWFAEMLAQME
LEQGEEQGEFDKFFEMEMYMTKELHQNRMRSIALQMALQTLHKSTKKDLLTGLKTRLQSG
RPNWDKVFKNIQAQKNGRVEVFFCGAPALSEILERYCAKYDFIYHKESF
>Ajap_16988_Nox5
MIFFLGTGLLDEDTFQRALLIWMSSQGTPYCDSDMAGATTNIIFSTIVGQSEDRVITIQE
LFDCLATNQEVLDHFECHFRAGGGSPKRRRPLISRLTPSFPRRYCTIAYVLHNQRKIYSV
LLIILVSLLAFLWNAWKYIEDGQLVAVARGCGMALNVNSSLILIFMLRHSATHLRTSHFS
KYLPLDHMVFLHKAVAWLIGFFALAHAVSHLVNVVNSCSSNCTPSAILSLCFVAKGDTYG
LFSTTVAFLSGWVLLLIFLIMAITSCGYIRQRYHKIFKSTHLLFVPFLLILLFHGRNAWK
WLLIPGLLFIFEKIISSRIVKRHRYGDTFIQRANILPNGVVHLVIERPSKFKFQPGDYIY
MQIPELSSHEWHPFTISSAPENTDNISLHVRTLGDWTQQLLDYFKRTQNRRRSVCESFSP
KKGKSLFSLEEDSSDDEADTDADDIELTTIANTSQNRKPISMYENENDSMVTFNVDSEPT
CAPTLTVDDDNRVDNGSSHQSSLRPKKPLRRRVEFRTPDQDIPEIIIETPGTVETSLRSK
RGRLGSPKKNVSSVASDSELVMNESTDIELDIVPAEIKSRRSRLVHMSSTQTSIDLKDEC
VNVVSTTDNDSTGLQVYVDGPYGTSTRRIFEADHVVMIAGGIGVTPFASVLQSIMYRFEQ
IPLNCPNCSHSWTVNRPKDSMKLKKVHFIWINRDRRNFEWFATLLTELDIAGQHYMGFEQ
FLDMQLYLTSEPDKNFLQDLALQLALERVNNQDSAELLAKLKEKTRYGRPDWDEVRLTTG
LKI
>Ajap_15216_Nox5
MDVYTTTPDKPWLMLARFNGRPLNFNCSFILVLMLRKSLTWLRSTRLAAILPVDQHVTLH
KLVGIVVVFEAFLHAVGHFGNCGILLDPPTFHSLLVNPHPPCSIFLGRFLSWCDYLIERT
LRLSFIRRVRNGKTYIKEAVNLPASVTYLIITRPPNFDFRAGEYVFICIPSIASHEWHPF
TVSSAPELKEYITVHIRAQGNWTKRIFNFVKKYNNEKVGIRKESQRLEALIEEGSPSGSN
TNNLKCTSVVSVLRNENETSIHGTPATVRNIAVLSKDDDRFAVTNFSAKYDTKEDLTSNR
SSELYGSSPNGWMKSEIVVDDRKALLSRASSKSGSSSNSNNDLTASSSAARSHGTLPELR
GTPPMAMKRQKQGLKSGKRSNLKNDNRVKPMTIGDSSPRLSDSERLRTVSESMANNNNSA
STQPEEPQQGADRNTDNQQSQSNKRLTNAVSMTMKTGRLLRHKRSAFVQRRTQHSLDLTN
HVGWEVDDHTGIEIIIDGPYGAPSQHIYEAEHAVLIAGGIGVTPFASILQSIHQRYKEYK
LFDPMCWSSSHIPNSDDKTFNLRKVDFVWINRHQKSFEWFISLLNLIEIEQEEIDPSERL
INMHLYMTSALSRNDVKAIGLYVALDLIHQKQRRDMITGLMTRTQAGRPDWDKLFTTIGQ
ENCGKVTVFFCGSPQLGHVVQQKCHEHGFGFRKENF
>Spur_XP_030855808.1_Nox5
MMEMATARRKSSLAFSSVCGNAQPADEDSQWLSWAEKQFCQIAGEDRQIDEDEFKMALNIKKSFFAERFFHLFDQDGSGY
ISLDELMEGLYLLTKGDPVDKLRFLFSVYDVDGNGAIDHEELKVVLRACLCESSMTISEATIDALTSALFEAADTDGSGA
ISFEELKEELEKNPDVMENLTISAASWLKPPSLKPSRRVLPRYLTWRYVHNNYRKILFLVVFILINVALFTEAAYRYAKK
KSNWCLITARGCGQCLNFNSAFVLVLMLRKTITTLRTTKAAEILPTDQNIVFHKLVGIFIALLSGIHTLGHIGNAWFVEK
TTDGNVTMSALLFTNPHLTSLGLAPVSGSAFLTGWVLDIILAIMVICSMPFVRRSGHFQVFYFTHMLYVVFWGLLLIHGP
RFWYWFVVPGIIFIVEKLSQTKCVKQARYGKTYVQEVNLLPSGVTHLALTRPNRFHYKAGDYIFINIPQIAQYEWHPFTI
SSAPEQQGTISMHIRSAGNWTNRLYAFFEDRQKRNRDETELLLGSASDIRVAMETEEVEETNHAGEFIRLREMECDAAEA
DVVKPTLNHRGANGNLPHGLPRGYSVEREESEDNQHQHRTIACQTTFEMKGAKSWRSSLREEKIQVFIDGPYGTATRGIF
QAEHAILVGAGIGVTPFASILQSIMHRYRVGRQTCPICQHTWLGNIPTDMMRLKKVDFIWINRNQNAFEWFVSLLTQLEM
EQAQEPFDRFLELHMYMTSAMAKNDMKGIGLQMALDIMHKKGHRDLITGLKTRTQPGRPDWNKIFTQIAREKKGKVQVFF
CGSPTLAKIIKKSCEKFNFSFHKENF
>Spur_XP_030852378.1_Nox5
MNPRQAWEVSKDPEGRETCELDNHRSDMTKSQERDEKWLAKLEKRFNAIAGDDNQIDLEEFKSALNVKKSFFAERFFELI
DTDQSGSISLKELIGALRLLVNGTEQEKLHFLFQVYDADGSGFIDFDELKTVLHSCTAESALTLSDETLTELTEILFDDA
DVDGDGEVSFEELSEQLQRYPGITANLSISAAEWLNPQTSDDDPTKKHQPESATSTCCSYHTLRNHFSVITFAAVFVMIN
AGLAAWGAYEGYQSIDDERHPVALCIARSTGRCLSFNCCFVLVLMLRKLLTQLRNTFLMSVLPLDQHVTIHKVVGVLILI
LTIIHVAGHLTNIGLIYHAEMLNETTLTEIITRPVPGVGLVESACNITGLVLVVVLVVMILCSLPFIRRNGYFKVFYWTH
QLCIIFWCLLVIHSKYFWMWFIVPGMIYIAERFLRLRMYRRARFGIIHIQEGYVLPANVVHLVIQRPANFKFHAGEYIYV
NIPSIASHEWHPFTISSAPEQLEFLSLHIRCLGHWTKRLYDVFKERELAQLRESEPDPCDIDNDVITTCLNHRNMDKPLD
VVAEVCSTKTTPSGSPSRQRDTPLDSPLRKTGQGSPQKASGRKRNISGEMNSGFEPESPIDAEATKTTLVDGTPCNSHRK
DDVLSEQMSESLQRVKLPGIVNTSDSTSKTDEPPVRDGGSPSHVTAVDERTTESRFVKGKGFQLKHLNSLESIDIQDAMR
SSIPASNGHGTALDTTASDPPQGDTTEVPPVMIKRTDSSLSRRLFTKKLNDNVGRKSGPPLSKKNSRKKLRRNHTLHSLD
VARSLGGAPHTGMEVILDGPYGAPAQHIMEAEHAVLIGAGIGITPFASILQSIHERYKAAKKHCPNCHHAWVADAATILK
TKKVDFFWINRQQLSFEWFISLLNAIEMEQAEIPVAGRFLDIHLYMTSALSPSDMKAIGLHVALDLIHKKNKRDTITGLM
TRTQPGRPNWEEVFQNLKRQEKGRITVFFCGSPALGKIIRTKCLKYQMDFRKENF
>Spur_XP_030853195.1_Nox5
MADDVASTSTGEGTSLLPPDEPTGQHGDYGLVKPKETYRGSVCNEQRGHEKDEKWLVKLEKHFQEVAGDNNLIDLDEFMN
ALNVKKHSTATALLNVTEDWLDSVDKGDIVGMVTIDLKKAFDTVDHAILLDKLKLIGLDKRACEWFLNYLTDRRQYTVVN
GVKSDELNSFFAERFFELIDTDQSGSISLKELIGALRHLVNGTEQEKLHFLFQVYDVDGSGFIDFNELKTVLRSCIAESA
ITLTDETLTELTEILIDDADVDCDGVVSFEELSEQLQRYPGITSNLTLSAAEWLNPETKKPKIQSHTSTYCSYHTLRNHF
SDILFWIVFVMINVGLAAWGAYEGYHSVNDERHPAAISIARSAGRCLSFECCFVLVLMLRKLLTILRNTFLMSVLPLDQH
VIIHKIVAVFIIILSVIHTAGHIANIVLIYQAEKVNGTTPAWIREILVRPFAGLGLVEGSCIITGILIIIVLIIMTICSL
PFIRRNGYFKSVSVSVSQVFYWTHQLCIVFWCLIIIHSKYFWIWFIAPGIIYLAERLLRLQFFRRARFGKVYIQKGYVLP
ANVVQLVIQRPAKFGFHAGEYIHVNIPFIASHEWHPFTISSAPEQQEYLTLHIRCVGHWTKRLYDVVGERELTLLEDEAR
FGEINKDHDTPLEVIVDVSSTKSTPAVEPNSQQSTTSDIPVNNNGRRSSKTYSKRRRAASGATNLGFEPGLPDDVASQGD
SQPHAEPGEISMTLAVKGNSFKMKSLNPRRSIDIQKGRSVDGKPNDNVNRKTSLVTLRRKGARHLLDLSKDLGGRPHTGL
EVILDGPYGAPAQHIMEAEHAVLIGAGIGITPFASILQSIHERYKAARKQCPNCNHTLVTDSSSILKSKKVDFVWINRDQ
RSFEWFISLISAIELEQAEIPVAGRFLDIHLYMTSALSPSDMKAIGLHVALDLIHKKKKQDTITGLMTRTKTGRPNWDEV
FQNLQQQHKGKITVFFCGSPALGEILSTKCLQNQMEFRQENF
>Spur_XP_030845635.1_Nox5
MAGMQEKDEKWLVKLEKHFQEVAGDDNLIDLDEFINALNVKKSFFAERFFELIDTDQSGSISLKELIGALRLLVNGTEQE
KLHFLFQVYDVDGSGFIDFDELKTVLRSCTAESAMTLCDETLTELTEILFDDADVDGDGEVSFEELSEQLQRYPGITSNL
TISYNTLRNHFSVIIFWIVFVMINAGLAAWGAYEGYQSVSDERHPAAISIARSAGRCLSFECCFVLVLMLRKLLTILRNT
FLMSVLPLDQHVVIHKIVAVFIIILSVIHTAGHIANIGLIYQVENVNGTTAAWILDVLVRPFPGLGLVEGSCIITGIIYL
AERLLRLQFFRRARFGKVYIQKGYVLPANVVQLVIQRPAKFKFHAGEYIHVNIPFIASHEWHPFTISSAPEQQEYLTLHI
RCVGHWTKRLYDVVRERELTLLEHENAGFGEIDKDHDVPLEVIVDVSSTKSTPAVESNGQQSIISDTHINRNGRRSSQTY
GKRRRTASGAINSGFEPELPNGDKDGTKTVTEGKPYNTGQNDNESVTQKVNAAQLSLPRKADHPSASQGDCQPMSYKELG
EVSMTLEVNGDSFKMKSLNSRQSIDVQEAPRGSTTKRQSLRVRQSLVGREKRSVCGKPNGDVNRKMSLVTLRRNGARHSL
DLSKDLGGRPHTGLEVILDGPYGAPAQHIMEAEHAVLIGAGIGITPFASILQSINERYKAARKHCPNCNHTWVTDSSSIL
KTKKVDFVWINRDQHSFEWFISLISAIELEQAEIPAAGRFLDIHLYMTSALSPSDMKAIGLHVALDLIHKKKKRDTITGL
KTRTQAGRPDWDEVFQNLKQQHKGKITVFFCGSPALGKILSTKCLQYQMEFRKENF
>Spur_XP_030845637.1_Nox5
MTGRQGKDGKWLVRLEKHLHEVAGDDNLIDLDEFINALNVKESFFAERFFELNDKDQSGSISLEELIVALRLLVNGTEQQ
KLHFLFQVYDVDGSGFIDVDELRTVLRSCTDECALTLPEETLTELTEILFADADVDGDGEVSFEELSEQLQRYPGITSNL
SFCAAEWLNPKKKKPKSQSRCSYHALRNNFSVIIFWIVFVIINVGLAAWGAYEGYRSVNDERHPAAIIIARSAGLIYQVE
NVNGTTAAWIRNVLVRPFPGLGLVEGSCIITDFLTLHIRCVGHWTKRLYNVVRERQLALLEDEPGFGEIDKEHDTPLEVI
VEVSSTKSTSAVESNSQQSTTSDIPIDNNGRRSSKTYNKRRRTARGATNLGFVPELPNGDKDGTKTVTEGKPYNTGQNDD
ESLAQKVNPTQLSLPRKADHPSASQGDCQPMPHKELGEISMTLAVNGNSFKMKSLNSRQSIDVQEAPRGNTTKRQSLRVR
QSLAVRERRSVGGKPNDDVNRKMSLVTLRRNGARHSLDLSKDLGGTPHTGLEVILDGPYGAPAQHIMEAEHAVLIGAGIG
ITPFASILQSIHERYKAAKKQCPNCNHTWVTDTSSILKTKKVDFVWINRDQRSFEWFISLISTIELEQAEIPAADRFLDI
HLYMTSALLPSDMKAIGLHVALDLIHQKKNRDTITGLKTRTQAGRPDWDEVFQNLKQQHKGKITVFFCGSPALGKILSTK
CLQYHMEFRKENF
>Pmin_018404_Nox5
NVLDADTKWLVWAESRIASIAGKDTDIDRESFKNALEVRNLFFADRFFDLFDYDHSGTVS
QQEMMDGLFLLTKGTREEKVRFFFDVYDLDESGTIDKDELRALMKTGIDESSLQLSDSKV
DHLTDTLFANADQDNDGSISFEEFMTTLRRYPDILENFSISAAAWLKDTRPKKRRCGGIP
WLRPTYLRNNIKRIVLMLVILLLTGALFGEAAYRHSSNPDANWCFLIARGCGQALNFNCA
LIVLMMLRKTLSFLRSSSLLVQILPFDDNIVFHKFIGYLAAILALAHTLGHVGNALTLET
YKNFTAVELLFTDPTLLQVGLRVGKLAGSAFITGWILDVVFLVLILGSLSYVRRSGHFEI
FYWTHKICYFIFWFLLILHGPIFWAWFLGPLILFLLEKASALQIIHQLRHGKTYVKEANL
LPSGVTHLVMTKPRHFKYKAGDYIFVKIPEIAKNEWHPFTISSAPEQTDILCLHIRSAGN
WTKRLYRHFDGMQQATIRKRSSQASRSRRLVSSSSSNGEHPPLAGGNLNAGFEMSPSDGE
KISNVKPPPVDTNQLEVMDETAVRITPEESLSESGEIDPPTVMKVRRISFNAEVDPQAVA
QWRKTSVPLRIPEEIDEGVEEACAIKDERGQQDQPEDNETSPNETGKEGDDNATNREGAA
SPNGGSKQRRHAVSRRNASVSEAGPPVTNPKSKYFQRELSKTMPRPQILFDMNTKDKIQV
HIQGPYGTPSTSVFESDHAVLIGAGIGVTPLASIVQSIMYRHRSIVSRCPNCQHTWVDEE
RGKQALRVKKVDFIWLNRNHTAFEWFVDMLLNLETEQSQYSLDRFLDIHLFMTSIQRFDV
KNFGLQMALDLVHERENRDLLTGLRTKLQAGRPNWNQLFKQIKDEDKGRVSVFFCGAPAL
GSVISKHCQKFGFIFHKENF
>Pmin_022683_Nox5
MGTHVTSAPCVTLHRKWPTTRNRNLRSTGLPSVIKRTSLNHPRLDGEEKKEKNFFTMSRL
ILNYRPPETHSLAGQWWLTPGQTEIPRDGYSNALGVIDRDTSWLAHFEEQFSQVAGDDRN
IYLEEFTKALNVKKSFFAERFFHLIDTDSSGSISLKELLVALRLLVHGTATDKLRFLFRV
YDVDGNGSIDFSELRTVLKSCTAESALQLSEETLDELTEVLFEEADTDSSGTISFEELQA
QLEKYPDIAANLTISAADWLRPPSASQKKKKSERRCCDKCCPSWFGVKSLRNNLCTIIFL
AVYVVLHMGLTVWGAVGSWRAFPDKPWLMVARGAGRCLSFDCVFVLCLMLRKCLTLIRST
NVTLALVLIDLHVDLHKLVGYVIVGLTVVHINGHVLNYVALSQATNYTLVEYLFTLTPGI
GWVGGTANVTGHALTVILVIIFVFSFSFIRRRGYFQVFHMTHQFSILFWILLILHATTFW
MWFILPGTLYAVERFLRLKLVRRARDGRTYIKKAVVLPANVTLLIIPRPPKLRYHPGEYV
HINIPQIARNEWHPFTITSAPEQKAFITLHVRAIGNWTKRLLAVFKERQDKETECYDNPA
TEGKEVKTLEVLAEEGSLRSPHTSPKRSTSDSVEGQELRFSLPGTLTNEDERQCRIDDRQ
RVDSCNNVEEHEVDKNRYSDVSDAESGIETILPAEPTRAKSQSGPVLLPPIHKMSSLISE
CYVEERSSSSKATATKPATATAGQSRKDSGVSIEQRQFPHGVVRESSARSDTDLKGRSSG
FQPRTFVSWAPRSPPASRRRSSSFNRKLTQHSLDVVETLQNPDEHTGIEVYIDGPYGAPS
QHIFETDHAVLIGAGIGITPFASILQSIHERHKMATKRCKNCNHAWLEDTPSLLRLKKVD
FFWITRQQRSFEWFLSLLNHIELEQEEMMSSNRFININLYMTAALGKHDMKAIGLHMALD
LIHKKKRRDMITGLMTRTQPGRPDWDRVFDDIARGKRGKVTVFFCGSPSLGEVIKRKCQD
HGFGFRKENF
>Pmin_012742_012741_Nox5
MSHRGEVPCESVDNSPKPKCQNSRSLCVAKVRVRHHRVGLEKTHRSKDKRTSYHQVGGRV
QGRVVTSVAMEKGEEFRLTVEDDAKWLEWAQRQFAAIAGNDRLIDWQEFKLALKVKKEFF
AKRFFALFDADNSGTISLDELMDGLRMLTHGEPAEKLRFLFNVYDVDGSGQIDHEELRTV
LESCMEESALQLSSSVLDELTDALFEAADEDGSGAISFDELRRELEKYPDTGPHLPRYLT
PRYINNNLRKVIFVIAYCLLNAALFTEAAYRFAFRGANWCIIVARGCGQCLNLNSLPDPC
PDASPDIDIHPLPPVWLRYYPSTSTSSSTRHHHHESFGPFPNNTAWDVLFTQPHLTPLGL
VKHSAFLTGWLLDIILVVMVICSLPFVRRSGNFQVFYWTHLIVHLLLGLALMHGPRFWYW
FIVPGIIFILERVSQLRLVRQ
AQFGKMY
VEKADLMPSGVTHLMITRPPHFDYSPGDYLFVNIPQIAKHEWHPFTISSAPEEPDTISLH
VRSAGNWTNKLYSFYDERHKRNRQVSIRSRSRKSNGSTSTEKAAEADPLCLDVPPSPPSD
PYRYRSGGDQGSRHPVTKSMGWSDKNGKSATYVEVSTGGKHSNGKHRKLKRDPTNDRVEV
FINGPYGTATRAIFRAEHAVLIGAGIGVTPFASILQSIMLRCRTNQQTCPNCQHEWIGSV
PEHVMRIKKVDFIWINRNQKAFEWFVRLLTQLELQQAGMSERFLDMHMFMTAALGKTDMK
GVGLQMALDIMHSKGNKDMITGLKTRTQPGRPDWDKLFADITGQRKGKVQVFFCGSPILG
KTIKAMCEKYKFHFHKENF
>Bflo_233556_Nox5
ISIDNTAKYQAWLEYRFGLIVGPGTTISMERFKAELKSQQHSFLAEQLFHVLNKDGSSELKLSDLMAGLS
CLLTGSEEEKARLLFQVYDVNGNGSIDRGELKLVLSSCMEEGAFSDDQISDLTEALFEDADSDCSGAITY
IEFLEEMSRQLELLDCLALRSPVLEVKAKSSPLLGGMLSVQAVRNHLRTVVAVALYVVLNVALLCYAAIQ
YQPNVAMVVAKGCGQCLNLNSMFALLLMLRKMLSYMRSTPVGRYLPLDQHIAFHKVIGVMILVFSLLHTI
AHVYNFVKLTETTPHTLMEYMLGTNLGIGWVSGSASMTGWVLLWLLLVITLSSTSLVRNSGHFQWFYWIH
QLTIPWFVLLVIHAESFWLWLLLPGLFYVIERVLRTKMARVTRYGHMSIQQGIVLPSKVRQSSSSHFTST
SDPSGDSEYKNVFTLAPTKPRANKVSRDSGVYLCETTNVNIADGTRKVSDTASVLVAEGMPPMERNDSRM
SCSSLGQDFSHMFRPPTVYMDGPYGAPSTRIFEAEHAVLVGAGIGVTPFASILQSIVHRYRRARQTCPRC
RHAWTAETHRNFLTLKKVDFFWINRDHKSFEWFISLLSQLEIEQSEMGNFERNFLEMHMYMTSMYGRTDS
KAIGLRMAMYLTHKKEKRDLITGLKTRTQAGRPDWDKVFRRLDAEKCGKVTVFFCGSAQLGKVLQKKCME
HGFEFCQENFS*
>Bflo_90422_Nox5
MFCLKALVNNIGPAVAVLIYLLLNIAVFASAALPYIDDNVAVLLARGCVHLARTTPPTLPEYLFGTHLGI
GWVSGTACLTGWVLAGLLIIIATSSLHYIINGGRMKVFFWTHKLVTLWWVTLILHSPSAWMWLLGPLVLY
FIGKILRSQFARHLLYGDMFIREMVLLPYDVTHLVVSRPENFRFRAGDYVYLNIPVLSSFEWHPFTISSA
PEQTGLTTHFTVIVLGPWTKRLRELLNGHPDQNDNNRKQKESFLNDDGDAVSMEEGQVHDDGRAMKRSES
CVSMAQDFSHLTEPPAVIDVCREELFGVNGIKVYVDGPYGAPATHVLQAEHAVLIAAGIGVTPFASLLQS
IIHRKLGKFSGHQWAKPRDTPTSPTTLRKVDFFWINRDPGAFLWFTSLLGQIESDQSGLQNNFIDMHLYM
TSSQGAANGEPTAVWKDILSAYTENRRDLITRLEKRTILGRPDWIAVKRHT*
>Ebur_25620.1_Nox5
MEGRPRSSSTLCSHGSLRSAETGQRSRSLSTLNLDDDSRWLARVTRQFKKVSDPNGEITL
SAFCQALGLPKSFFAKRFFFLFDSDGNGKLSLDELLQALNLLVHGSTSDKLVFLFQVYDI
DGSGQIEPAELRKVLESCLGESAISLPNDKLEALTSALFEAADKDGDGAITLEELSEELG
KHPQVLDDLTISPVSWLKPTPVLSSHRPIARTLSRTYWQNNGGKFFFLAAFVAANSGMFA
TAYRAHRTRGPWIAVARGCGLCLHFNCVFVVVLMLRRCITLLRTSRAASFIPFEQHVFFH
QLVGVVIFILASVHSACHTVNFVILSKKENATYSFWDYLLSVRPGLGWVAGSASITGVVL
QLLLCIMVMFSSPCVRRNGHFELFYWTHLCYVWFWLLLVVHASQFWKWLLVPGLLFLIEK
ITGLVRLRAGCTRITAFSIFPSGVTHLIIERPPRFQFKAGDYIYLNIPAIARFEWHPFTI
SSAPEQLDTLWLHIRSQGQWTTRLSDYVRELYTNSLTDTSRHPLGVSRAARTWPNQENIF
SISLNRDSTSNWDQGDVRMTSYKIHHDSELPGSRGNAGECNLDGPYGTQTRRIFLAEHAV
LIGAGIGITPFASILQSIMVRYNVRKQNCPSCSHSWLESME
>Pmar_294.1_Nox5
QSVGEEARWLSWVSRQFERIAGHGQEITMREFKAALNIKESFFVERFFALFDSDGNGTIS
LEELLGALHLLVHGSHMDKLTFLFHVYDVDGCSGLIEPHELRTVLESCLRESAISLPEGR
LEALTLALFEAADADQSGAITLQELGAELAKLPGVLEDLTIRLSAASWLKPPCKHAQHHG
PPRYLTRTYWQNNYRKLLFMAAYVCTSALLLGLGAHANHRQGPWVSAARACGLCLNFNCV
LVVVLMLRRCLTWLRATWVVHVLPIDQSVLFHQMVGYVLSALASVHSLCHVVNFVVLHSQ
GKLSLVILWEFLLTTRPGIGWVSGSASVTGVLLQILVGLMLVCSSPCVRRGGHFEVFYWT
HLCYLWVWLLLVLHTPHFWKWLAGPGALFLFEKLLGLARCRIGHTHITEVNLLPSKVTHL
VIRRPQHFHFKPGDYIYLNVPAIAQYEWHPFTISSPPEQQETLWLHVRSMGQWTMRLYEY
FSSHDGRAVCQDPYQRLTRRLTPTPCKNWTQGTYTDKHHKVCNIKCYLDGPYGTATRQIL
MSEHAVLIGAGIGITPFASILQSCMYRYRMRKQTCPSCAYSWCESMNDHDMRLRKVDFFW
INRDQTSFEWFVSLLTKLELEQADKEPEGRFLEMHMYMTSALISNDMMALGLQRALDLLA
QKENRDSITGLRTRTQPGRPDWGKV
>Cmil_26354.1_Nox5
MNVDDDAKWLEWVTRQFESIAGEDKEIDLEEFTSALKVKESFFAERFFALFDSDASGSIS
LDELLKALDLLIHGNETDKLRFLFQVYDVDGNVCVICCCCCCLVGHARQRHLAATDRGSI
DPDELRIVLKSCLRESAISLPEEKLDDLTLALFESADKDSSGTITFEELKEELENFPEVM
ENLTIRYGFAPPPCTEKRKNKPPRYLTPAYWLNNSRKLLFMCCYLLVNIFLFIFAAMKHS
ELGRWVMVAKGCGQCLNFNCTFIVVLMLRRGLTWLRATWVVRVLPLDQHVLLHQLVGFAI
FGLTVVHSNAHVINFGESLRGYAEFSSSYRLWEYLLTTRPGIGWVYGTASITGIVLQLLI
VVMLICSSTFVRRSGHFEVFYWTHLSYIWVWALLVLHCSNFWKWFVVSGFLFLMEKIIGI
AVSRIGGTQVVEVNLLPSKVTHLVIKRSPFFHYKAGDYVYLNIPVIAKYEWHPFTISSAP
EQQDTIWLHIRSLGQWTNRLYEYFRQPEREGTDLGTQSLSHNLRNKRYQRWPQISAKLSE
NHQYCNIKCYLDGPYGTPTRTIFASEHAVLIGAGIGITPFASILQSIMYRMRKQNCPNCN
YSWCQNVKDNEMNLRKVDFIWINRDQKSFEWFVSLLTKLEMDQADQEPDGRFLEMHMYMT
SALSKNDMKALGLQMALDLLAKKEKRDSITGLRTRTQPGRPDWSKVFQKVADEMKGKVHV
FFCGSPALAKTVKAQCEHFGFKFYKENFQ
>Drer_XP_017209809.1_Nox5
MSLDDDTRWLEWVTKQFESIAGEDKEIDLDEFKTALKVKESFFAERFFALFDSDGSSSISLDELLKALDLLIHGTETDKL
RFLFQVYDVDGSGSIDPDELRTVLKSCLRESAISLPEEKLDDLTLALFESADKDNSGSITFEELKAELETFPEVMENLTI
SAANWLKPPDLEQNKRKTPRYLTRAYWHNNSRKLFFLCLYGLLNTFLFIMAMLKHADGGLWIMLARGCGQCLNLNCTFVM
VLMLRRCLTWLRATWVVRVLPLDQNILLHQIVGYAILIFSVGHTGAHIMNFARLSQNDGAYQLWEYLFTIRPGIGWVNGT
ASITGVVIQILIGLMVVCSSTFVRRSGHFEVFYWSHLSYIWVSALLVVHCANFWKWFVVPGVAFLIEKLVGIAVSRMGGL
YIVEVNLLPSKVTHLVIKRPPFFQFKPGDYVYINIPTIAKYEWHPFTISSAPEQQETLWLHIRSMGQWTNRLYEYFRQPD
TQTNKRLTASLRSRRHQSRAQEEMFRSASCRGSVASNKDDAVELTMYRTNGTRRNSQNPVCDPAAQAELGDASLATRELT
AKLSENHRYCNIKCYVDGPFGTPTRQIFASEHAILIGAGIGITPFASILQSIMCRYRMRKQNCPNCSYSWCETIKDNEMK
LRKVDFIWINRDQKSFEWFVSLLTKLEMDQADEEPEGRFLEMHMYMTSALSKNDMKAIGLQMALDLLAKKEKRDSITGLR
TRTQPGRPDWAKVFQKVSEEKKGKVHVFYCGSPALAKVIKAQCERFGFHFYKENF
>Lcha_XP_005997125.1_Nox5
MSMDDDAKWLEWVTKQFASIAGEDKEIDLEEFKAALKVKESFFAERFFALFDSDGSGTISLEELLKALNILIHGSETDKL
SFLFQVYDVDGSGSIDPDELRTVLKSCLKESAISLPEEKLDDLTLALFESADKDSSGSITFEELKEELESFPDVMENLTI
SAANWLKPPTAQKKKRQAPRYLTPTYWHNNRSKLFFMCCYICVNILLFTFAALKHAALGRWILIAKGCGQCLNFNCTFVV
VLMLRRCLTWLRATWIVRILPLDQHVLLHQLVGWAIFGFTLVHTGAHLLNFVSLTHSIEDYQLWEYLFTTRPGIGWTYGA
ASITGIILLLLIFLMIVCSSTFVRRSGHFEVFYWTHLFYIWVWALLVLHCPNFWKWFVVPGFIFLMEKIIGIAVSRIGGL
YIVEVNLLPSKVTHLVIRRPQFFHYKPGDYVYLNIPAIAKYEWHPFTISSAPEQQESIWLHIRSLGQWTNRLYEYFRQTE
PLEHEPKRLTKNLRNKRDRTRTRLSSKLNENHRFCNIKCYIDGPYGTPTRQIFASEHAVLIGAGIGITPFASILQSIMYR
YRMRKQNCPSCYFSWCENLKDNEMKLRKVDFIWINRDQKSFEWFVSLLTKLEMDQADEEPEGRFLEMHMYMTSALSKNDM
KAIGLQMALDLLAKKEKRDSITGLRTRTQPGRPDWSKVFQKLAEEKKGKVHVFFCGSPSLAKVIKAHCEQFNFKFYKENF
>Xtro_XP_017947981.2_Nox5
MAKRTMSTEDDSKWLEWVTKQFENIAGDDKEIDLEEFKTALKVKESFFAERFFALFDSDGSGSISLDELLKALNLLIHGN
ETDKLRFLFQVYDVDGSGSIDPSELRTVLKSCLRESAISLPEEKLDDLTLVLFESADKDHSGSITFQELKEELERFPEVM
ENLTISAANWLKPPAVQNKSHTPRYLTRTYWHNNRSKLLFMCCYWCLNVLLFGLAAVNHASLGGWIMVAKGCGQCLNFNC
TFIVVMMLRRCLTWLRTTCVVRFLPLDQNVVLHELIGYVIFVLTVIHTAAHITNFINLTEKTGAYTFWEYLLTIRPGIGW
ISGTASITGILLQLLICLMLLFSNTFVRKGGYFEVFYWTHLSYIWIWILLFLHTPKFWKWFLVPGLLFLLEKLFGAAVSR
TGDVYITEVNLLASKVTHLVIKRPPSFQFKPGDYIYLNIPVIAKYEWHPFTISSAPEQADTIWLHIRSLGQWTNSLYEYF
HNPQTVNRHETKRQILTQKNRQHHSQEHLFSSGHICEAIASNDDDQIELTSYRPRRNPLGEEVRVSLDGTGSAQGQEICC
MANDNQSLCNIKCYIDGPYGTPTRRIFTSDHAVLIGAGIGITPFASILQSIMYRYRMRKQNCPSCQYSWCETLKENEMDL
RKVDFIWINRDQKFFEWFVSLLTKLELDQADEEPDGRFLEMHMYMTSALSKNDMKAIGLQMALDLLAQKEKKDSITGLRT
RTQPGRPDWNKVFQKIEQENKGKVQVFFCGSPALAKIIKAHCEKFNFKFFKENF
>Acar_XP_016852000.1_Nox5
MNVDDDAKWLEWVAQQFESIAGKDKEIDLEEFKTALNVKESFFAERFFALFDSDGSGTISLDELLEALKLLIHGSEADKL
RFLFHVYDVDDTQVVMLRRCLTWLRATWAAKVLPLDQSVLLHRLIGCSVAALSVLHTGAHVANFVRLSQTNDIFYLWEYL
FTTRTGIGWVYGTASVTGLALQLLIGLMSVCSSTFVRKSGHFEVFYWTHLSYVFIWTLLIIHGPNFWKWFVVPGFLFLVE
KIFGVFLSRTRRLYIVEINLLPSKVTHLVIQRPPFFHYKPGDYVYLNIPAIAKYEWHPFTISSAPEQPGTIWLHIRSLGQ
WTNQLYEYFWHQGDLRDCEPDTKQQKKTSSEKWKCLFGSSDVEQPVARSENEMVEILSYRTIGSPNGRTANEECYIDGPY
GTPTRRIFTSEHAVLIGAGIGITPFASILQSIMFRHHMQKQTSRSQDLTLNENLKNDNMKLQKVRQCLQLLLGMIYICKA
LETFFPHHQVDFIWINRDQTSFEWFVRLLMQLEGSQADEDPSDRFLEMHLYMTSALNRNDMKAIGLQVALDLLAEKEKKD
SITGLKTRTQPGRPNWNKLFQKLAKDNKGKVHVFFCGSPALAKVIKGHCEQFGFRFFKENF
>Ggal_NP_001292401.1_Nox5
MLGSAGCAPGTMGTAEDAAWLRWVTERFQSIAGHDEEIGLEEFKAALQVKESFFAERFFALFDVDGSGTISLAELHGALA
LLLRGTAADKLRFLFQVYDVDGSGSIDAAELLLVLRACLRESAISLPPQRLHDMARVLLEAADQDGNGSITFQELQQQLE
AVPGLMESLTISAASWLKPPAPTRHSRRPRCPTSRSWHNHRGQLAFLGGYVSLNLLLFTLAALRHFGGSGWVAAARGCGQ
CLNFNCAFIAVPMLRRCLTRLRATPAGRALPLEHCVALHQLVGSAVLALAVLHAGAHVANYGRLAQDGHGALSEFLLVAR
PGGGGFGGTAPQTGLALQLLLFAMLAFSSPCVRRGGHFELFYWSHLSYVPVWALLLFHAPNFWKWFLVPGGLFVLEKAVG
TAVSRAVGLRIVEVHLLPSQVTHLVIQRPRSFRFEPGDYIYLNIPAIAAYEWHPFSISSAPEQQDTIWLHIRSLGQWTTR
LYEFFRQPEPLQPHGNLERKRWWQRVQATPCTTPGTSGCSVPSTGDAAIELTSYRRSGAPTTTRGTEDGDRDWDTSLQAV
SVGPGESQQLCSIKCYIDGPYGTPTRRIFTSEHAVLIGAGIGITPFASILQSIMYRYRQRKQSCPSCETVWDEDMALRKV
DFIWINRDQQHFEWFLDLLAALELQQEEQDPGGRFLELHLYMTSALGRSDVKAVGLQLALDLLAAKEQRDSITGLRTRTQ
PGRPDWSQVLGRVAEERKGKVHVFFCGSPALAKVVRMHCERFGFRFFKENF
>Hsap_NP_078781.3_Nox5
MNTSGDPAQTGPEGCRGTMSAEEDARWLRWVTQQFKTIAGEDGEISLQEFKAALHVKESFFAERFFALFD
SDRSGTITLQELQEALTLLIHGSPMDKLKFLFQVYDIDVCARQGASAGTEWGAGAGPHWASSPLGTGSGS
IDPDELRTVLQSCLRESAISLPDEKLDQLTLALFESADADGNGAITFEELRDELQRFPGVMENLTISAAH
WLTAPAPRPRPRRPRQLTRAYWHNHRSQLFCLATYAGLHVLLFGLAASAHRDLGASVMVAKGCGQCLNFD
CSFIAVLMLRRCLTWLRATWLAQVLPLDQNIQFHQLMGYVVVGLSLVHTVAHTVNFVLQAQAEASPFQFW
ELLLTTRPGIGWVHGSASPTGVALLLLLLLMFICSSSCIRRSGHFEVFYWTHLSYLLVWLLLIFHGPNFW
KWLLVPGILFFLEKAIGLAVSRMAAVCIMEVNLLPSKVTHLLIKRPPFFHYRPGDYLYLNIPTIARYEWH
PFTISSAPEQKDTIWLHIRSQGQWTNRLYESFKASDPLGRGSKRLSRSVTMRKSQRSSKGSEILLEKHKF
CNIKCYIDGPYGTPTRRIFASEHAVLIGAGIGITPFASILQSIMYRHQKRKHTCPSCQHSWIEGVQDNMK
LHKVDFIWINRDQRSFEWFVSLLTKLEMDQAEEAQYGRFLELHMYMTSALGKNDMKAIGLQMALDLLANK
EKKDSITGLQTRTQPGRPDWSKVFQKVAAEKKGKVQVFFCGSPALAKVLKGHCEKFGFRFFQENF
>Rpac_jg539_t1_Nox5
MDETTEWLTKAEMQLGQVAETGSSLIDVDSFKRALNPTDEYFASRLFGLVSARNGGDRVTVDRLVRELTDIAGSPVETRL
RTLFDVYDENESGSIDAAEMRTMLAACSSAGVLGPTGNVLDTITLSLFDDADKDGNGEISFDQFRDVLQAHAEILDNLAV
SPASWLREKPRLSRTSLSSCEQVQRHYTDQQFGRVVFLALYTIMNVILFAVHAYAHRDSNVYIIIARGCGMCLNFNSAFI
VVFVLRYCVTSLRSLKLSTYLPLDDNIYFHKVVGVVIVVQSIVHTIAHLANLYLYTSSPPTSGTNVTSSATTPSYWECLF
TTRCGIGWIRGFGFAYLSGVLLWVALLIIVLFSLPCVRRGGHFQVFYWTHSMFVAFWVLLILHGPIFWMFFIAPATLYLL
ERIYRTRLFKLAKYGSIHITEANLLPSKVTHLVIEKPDNFHHLPGDYIYVKIPEITEYEWHPFTISSSPELPDHLWLHIR
SMGDWTNNLYDFFRNHKPIDCLHDDADVACIQSNKPTDETKVDMHFNGRTSSQQHRNITFARYRSIKGSVKRQSSTTSGL
SNLASVQEAGVEVADDKEGDQEMSKRSFRQTSLRDEFVECMSKKVNISIYIDGPFGTSTREIFDAEHAVLIGGGVGITPY
ASILQSIMFRYLTMKRTCVKCEHVWYEDMPRELMKVKKVDFIWVNRDQKSFEWFVSLLAQLEMLQTEPGSLGRILDVHLY
MTAAKSAGDLRGLSLQIALETMQKRRRDTIKGLKTNVQPGRPNWDAIFRGFAAQNIGKVKVFACGPSALMSAVSLSSQRH
HFSFCKEHF*
>Rpac_jg540_t2_Nox5
MRPEAVIITNIPRSCQSFVFISNEPCEGPNLCNCLVTRDAAILRVTHHRWCTCSNVRDFIQDRNVSTSTEATEKGGIDTP
RWTRRQNGYPRPRCNFGQVAQTGTRFIDFDGFKTALNPADEYFASRLFGLVSARHGGSRMTVDCLVQELKVIAGSPVETR
LRTLFDVYDENESGSIDAAEMRTMLAACASAGVLGPTDNVLDTITLSLFDDADKDGNGEISFDQFRDVLQAHAEILDNLA
VSPAFWLREESESMSTTAMASVTREGKHYTDQQIGRVVFLLLYGVINVILFTIHAYKHRDSNAYIIVARGCGMCLNFNCA
FIVVFVLRYGVTLMRSLKLSTYLPLDDNVYFHKVVGVVIVVQSVVHTIAHLANLYLYTTSLPTSGTNVTSPVTTPSYWEC
LFTTRCGIGWIPGFGFAYLSGVLLWVALLIIVVFSLPCVRRRGYFQLFFWAHSMFVPFWILTVLHGPIFWKFFVVPGAVY
LLERVYRTRLFKLAKYGSIHITEMNILPSKVTHLVIEKPDNFHHQPGDYVYVNIPTIAEYEWHPFTISSSPEMPDRLWLH
VRSLGTWTNKLYNFCCQYKPLDCNHNNGNAIRANSGEIENDAKIDMYINGHAATHKREGITFTRYRSIKGSVKRRSTVPS
EGFSLTSNEEGDAVVTNGRTRSQSSQRSDHKVSFREEIVECMSKKVHIPIYIDGPFGTSTREIFDAEHAVLIGGGVGITP
YASILQSIMFRYLTMKRTCVKCEHVWYEDMPRELMKVKKVDFIWVNRDQKSFEWFVSLLAQLEMIQTESGSLGRILDVHL
YMTAAKSAGDLRGLSLQIALETMQKRRRDTIKGLKTNVQPGRPDWDAIFQGFAAQNVGKMKVFACGPSAMMTALRQSSQR
YHFSFCKEHF*
>Sros_EGD74734_Duox
MRAAMHGKAGVMLALVCVLAVALKASAQCPYVSEAEELPDHPRPVEYQGWDGFYNNLAHP
EWGVADSNLLRILPPKYADGQYAPSNPDGPNPRSVSEATMAGNTGIIPDIPRTVFWTHYG
QQVVEEILDAQRNPCVPEYVNIPLPDGDSLYTNYTQGFIPLPRARFNYRTGWAPSVPREQ
LTEISAFIDGTLMYGPNKPWADSIRSFEGGRLRSKADGKRARGLAVSSSVEEHLPDTNWL
GLPVANPPAPFYGKLQSAARLYLLGNPRTNENPFLLSMGILWFREHNYHADRLAAENPTW
TDEELFLEARKWTIAMHQKVTLYEWLPLVVHNSSARYSELVDANGDSAYSGYKDYVNPQI
SHVFQSAAMRIGHTFVTPGVHRRTASCDFYEETAGDGTKSYPRAIRTCNSYFRPEEFIDE
YDNSFEELVMGMTSQLTEREDNIITEDLRGFVFGPLEATRRDLMAINIQRARDHGLPSYN
DARIHFGLAPITDFSDLPVSADLVTATREVYGDELEHFDIWTGGLLESEAFDGPGELFSA
IILDQFLRIRDGDRFWFENELNGLFTDEERELIFNTTIHDIIVRNSRGVITTDDIPANPF
LFQAGDPCPQPEPEPGRQLSQTDLEPCTNPQTYDYFQRSYDIGSLPLTVALGLGGTVVLA
LGLMIFFVRRGRKQRQLLRETAGTIRQQAASTRRSSHRPGAEAVREGNRAIRDELAELDM
PDESVPDDRRHLFKARIRSHGFLSNTNLEVVYVGVIHERDGDQVGASVVVYNRDGEVLQS
VPVNDVRAFHTGPLYRSVYLSCQSGVGTSLIFNALNGAKFTVKLEQGLDDSHAPIEAVVH
ATDDDILEVSARESTAARTRINDAIEYALNGVFANSDPDFRATQRRHGGGQDAGTTDQDH
ERVLRNLRLSQFEFAGLIGLPSEHEFVISLFNFADFNGDGYLSASEIIQVLKPFSESDPT
RRSSLLFDFYDKDHSGMLDLDELREFIISLYALTGLDDLSDEQADTLLKTIFGEHAMQTG
VNREQFVSDIAQQPHLQDALDRLLPGAKPKKDRHAAAAADAAAGAEDDDERDDVQERKGW
LLRWSDYVAANRLDCFWFMAFMVSTALIFYERFWRYEIVRLHGGLRAITGYGVATTRGGA
SAMMWTFSLAVLPLCRNTLTFLRGTFVAKVLPLDSAIEFHKLAAKTGFLFVCVHLIGHVI
NFYNISTQPAADVGCLFRQVFWTSDFLPHFGWWVFQTVTGLSGFLLTLVCIFMFIFSLQI
VRRSSFAVFWSVHHLWVLFFALLYLHGAARLVQEPFTYFFATGPLVLLAIDKLISLSRSH
HDLNVQEALLLPSGVLCLQMDKPPGFEAMQSGQWLRLKCTAVSKYEWHPFTISSAPQENF
VSVHIRSAGPWTTKLRQVFAEAKSTGADLPTVQLEGPFGEIHQDWLNSSVAVFVGGGIGV
TPYASILQDLAWRYHNNQNVSLRHIHFIWVTRTQKEYEWMVELIREVQAEIPDDVLTVDV
YITQGKRDYDLRTSLMFMFERNHIEGSKVSLLTGLRATTNFQRPNFEKILPALRDQFDPL
PISIYTCGPPALANAVENGTRSTNESEATSVPLRHHFVSF
>Aque_XP_003384066.1_Duox
MKLLLLLGTLVVLSAASNPNDPAVQMKLRDLGLNNSGFEPDGHYEYQSYDGWYNNAAHPEWGGADMPMERRTPIAYPDGV
YEFAGRDRPNVLIIANLTQNGLTGHLSTTRTGFFIYFGQQVVEEVLDAQRQGCIPEYEFIEVPKCHALYDRDCRGDRVIP
FLRNRYDFQTGYNPNNPRMQLNEITPWFDGGLMYGPFKAWTDAIRSFQGGELAANDNQANIADQFPQSNDELGLPYANPP
PPANFSLFPVNRFWTIGNPRGNENPFLLTMGVLWFRVHNWWARRLRVFYIQNRMRYNLSHEEWENDEWLFNRARQFTIAT
HQKVVYKEWMPLFLPSKYNGNPNAFPYNNTPGYTLYPGVSGYNPGINPQVAHIFQSAAMRFGHTMVTPGIWRRLGGGNQT
CEFGPTLSPDFARFSNAYLRYVTNNENVQFDTMTSLITRLCNSNNPYNNTDLNDTLCNTINPGINRDDPSAGSYRVGNLH
ESYFAPRTCNQFWNPTVTIMQTNVDSFYLGMASQHAEREDFIITPDLRGFVFGALDHTRRDLMAQNLQRGRDHGLSDYNS
ARIAYGLQPLTSFEDLNSEYGNNPDITDNIERLRDVYNNDISKCDIWACGLAETTEDNGPGTLFTEVLFDQFMRIRHADR
FWYENYKNNHLFTEEEINMIESVDMKSILIAITNSINADNIQDNPFQVTTNNQYCPQPFQLSELFMDDCRPLENFDYYDS
SVWQVPFIWALVFIYIFIIIGLMLLIAELNKRRRAKILSSGRKSRTKKIEGTDLTDNDGEVIVAYEEKAGLQGVTRYVSF
KLGPEKQLKLFYGEELLRTVDLRNQTSINILLPVDSELYFAVKIKNEYDILIRCKTVHDRNAIINKLKEFLEGLQIEVEE
ERGMKRVMLRNIFTKKQRQQLLENFFKSVFAEVGSKQNVETRTDILECELTKDEFADAMSTSKDSLFVEQMFALCDADQN
GFISFREFADMTVIFSKGSPDEKLELMFRMYDLSGEGQLDRDEFKKMLKSMMELVNASVTGDQMNSLVDSMFTAAGFENK
QHLTVDDFKVLMRDHKEELSNAKISVQGIEAPEIEAPASKEEEESGAVPSRYKARENATARARRTIIKAYGRTTKQDPRA
QQQLEESQVTLQIKKKSKFTSTPVGRRFAAFLRWVENYKLHIFYLSMFFLITAAIFVERAYYYSVEREFGGLRRIAGYGV
TVTRGAASCMMWTYSVLLITMARNLFTYLRETIFNYYIPFDSHISFHKVVAMTALFTTVMHCIGHGINFYHIATQTPSDL
TCLFREVYFRSHFLPKFSYWLFLTMTGFSAFVLTLITVIIFVFAVQYARRYAFQSFWLTHHLYIVFYILMFLHGSGRLVQ
DPLFGNFFLGPGIVYVIDRLVSLGRSKAEVSIVRADILPSQVIGIYFKRPPSFDYVAGQWVRIASLAQNPGEYHPFTLSS
APNEENLSLHIRAVGPWTHNFREICSQKKSAGDPLPKLFVDGPFGEGHQDWYRFEAAVLVGGGIGVTPFASILKELVHRF
NIGARIQCKKVYFIWVTRTQHQFEWMADIIKEVEEADTKRLVEVHVFVTQFFDKFDLRTSMLYVAERHFQRLSGRSLFTG
MRAITHFGRPDFGTFFDSLAEEHNLLPKIGVFSCGPPGMTNGVEEACAATNRYEGPAFIHHFENF
>Emue_0023g493a_Duox
MGLKLMLLFLGLLALASAKSYTCDSQICENIVSLVYDTFRNISGVNITFNVSKETNYEWESYDGWYHNLAHPDWGGADMPLERKEPAAYGDGVYEIAGKD
RPVTVLISNMTQFGFTGNGSMTRTGFFIFFGQQVVEDMLDVQLPGCIPEYENMPVPKCHPLFDPNCQSERYIPFLRSRYDFRTGYSPGNPRQQLNEITPW
FDGTLIYGPAKGWADALRAYTRGELAANNQNYSLADQVPAMNTIGLPYANAPPPANHTLLSVNRFWTIGNPRGNENPFLQSMQILWFRVHNMWARYLVKY
AKENNLGGQWLDDEFIFNRARQFTIATHQHIVYDEWMPIFLRSKLLRLNRATIPEYESNPGYSLYYGRTGYNPSINPQVAHAFQTAAMRFGHTMVTPGIW
RRPLRNSSNDTCLFGSTATKQNSYLKLINETAKGAKTNSTDEAGDPWQYPMTQIAKYLTNNFNNASGTGQHQDFLSWLFNDSANININSEVAPGEGVYNM
YKNPNQPSFNKNYTYGDAPAQYFSVRTCNSYFNPQAPIIATNVDPLFLGMASQRCEHEDFVITPDLRGNVFGPLDFSRRDLMAINMQRARDHGLPDYNTI
RAAFGLPRLSGFEQLNPYYGVRADVTENIERLREVYNNDVNKCDMWTCGILETTDNGPGTLFSEVLFDQFMRIRHGDRFWYENWRENLMFTESEFYAIKN
LTMKKILLLITNIKDFDISDHPFEFTNDTVCPQPFQLTEFFMDDCTALQGRDYYADIGSDWMVPFIWGLVFIYIAIVVLVMFVIASYNKHTRAKLFAHND
RKKGRNIAGDDVQNSRGEILLATEEKSGLKGTSRHVNIKLGPGKRIVLHLGGVVQRTVDLEKQKRMMIQTAVDDPLYCLLRLSHECDIILRCQEFADCPH
LIEQLRAYCQRVGIEVNTESFEKAKYLLRGAFTKKHRQEQLEEFFKSIFQEQALASGAVDLEYELTRQEFAEAMSLKADSLFVEQMFQLIDADGNGFISF
QEFLNMSVIFSKGSPEDKLKLMFDMYDANKSGFLHRDQFKKMLKSMMELVNATVSAEQMDNLVETMFVAAGFQNKQELTLGDFNLLLRDHKEELSNARMQ
LTTIDVPDIEVKKELPGAEATPTRYQKRETATARASRTVVRAYARTQAPRAKKSVTDELDSNDNVADIPTVKDKPTFKFGAISRRWNVFTRYVENMRLQI
FYLSLFFLITAGIFVERGYYYSTETEQGGLRRIAGYGVTITRGAASGMMWTYSVLLITMSRNFITYLRETPFNYYVPFDSYIAFHKIVAFTALLFTITHC
IGHGLNFYHISTETASDLSCIFREVYYRTHYLPSFLYWLFLTMTGFSAFLLTLIVIVIFVFATQYARRYAFQAFWFTHHWYVLFYIFMFLHGSGRLVQDP
LFGNFFLGPVCVYTLDKIISVSRKKVSVSVTNADMLPSGVVALHMKRPTGFEFKAGQWVRVACSKLNPEEYHPFTISSAPHEEEMTMHIRAIGPWTHNIR
EVYDPANLQGAPYPKLSIDGPFGEGHQDWYQFDVAILVGAGIGVTPFSSILKDIVHKYNIGARIQCKKVYFLWVTRTQKQYEWFTDVIREVEEADTKGLV
EMHIFITQLLNKFDLRTTMLYACERHFQKLSGRSLFTGLRSVTHFGRPDFKVFFDSLQEDHFTLPKVGVFSCGPPSLTNAVEDACSATNRFEGPAFVHHF
ENF
>Emue_0023g490a_Duox
MDWKVPALILLCALSCNARVYDCQTASACQTLALDVFQRFQQSGVTLQPEANTQFEWEGYDGWFNNFANPEWGGEDMALLRQEPAAYSDGVYAIAGNDRP
DPILISNMTQSGFSGNGSRTRTALFIYFGQQIMEEMLDVQIPGCIPEYENMLIPKCHPLYDPDCRAQRTMPFQRSRYDTRTGSSPNTPREQLNVNTPWFD
GALIYGPGKAWTNIIRAFTRGELAADQQDLQLANMFPVLNSKVLLPLSNMPPPANHSLFSSGRFWALGNIRGNENPFLLSLGLLWFRVHNMWARYLVSFA
NIRKGNWLDDEFIFNRARQFTIATYQHIVYDEWLPLYVQSKLLRLGRTTIFPYKETPHYSASYGRSGYNPSINPQVSNIFQSAAMRFGHTMVTPGVWRRT
NRANPADKCLFGSTATARNAYFKQIALEPQGAPGGADPQQYPMSQVAGYLRDNALGLTSPHQAFLSFLFNDSRNINGSNPNLPNFTTNYTYGDAPAQFFS
VRTCNSYWNPDVTIRASNLDPFFLGMSSQRTEREDFVVTQDLQGSVYGPLEFSRRDLMAINMQRAQILYDQFMRIRHGDRFWYENWEQNKLFSEKEFLAI
KSLTMKKLISLVTNVQEFDISNAPFEFTKDTVCPQPFQLSEFLMDDCKPLKTRDYYVESGSNWMVPFIWGLVLVYIAIVILVMFIIAAYTKHRRAQIISA
GRAKNPKAPKKLQGADIFTADGNLLVFWEEMSGLKSVPRLASLKLGPGKRIVLFTGETVLRTIDIRSHTCITIQEPVDNTVYLVIKIPNEYDIIVKTNTP
IDRIAIVDRLKAFLSECGINLSIEEPRKNDMMANVFTMKERQRLVENFFKSVFSQAGTDGFSRTAGDIRPEVLECELTRKEFADAMSLKEDSLFVEQMFQ
LIDKDGNGFISFREFLDMSVIFSKGSPEDKLKLMFDMYDANKSGFLHRDQFKKMLKSMMELVNATVSSEQMDSLIDSMFVAAGFQSKQELTLGDFNVLLR
DHKDELSGAYLGLAGVDVPDVETKKEVPTENGGRYRQRENAPSRARRTIIRAYNRTVRHPHHTDTHGLDNDTVHHIPTDSQSTRSKSGLARQFHVLKRFV
ENHRLHIFYLSIYAFITMGIFVERAYHYSIETEHGGLRRIAGFGVTITRGAASGMMWTYSVLLVTMSRNFITYLRETPLNNYVPFDSYVSFHKIVALTGL
IFTLTHIVGHGINFYHISTQTANDLSCIFREVYFPGNYLPSFLYWLFLTTTGFSAFVLTLITIAIFVFATQYARRHTFQAFWLTHHWYILFYMFMLLHGT
GRLVQDPIFGNFLLGPAILYTIDKIISVSRNKTEVGVVRAELLPSGVTGVFMKRPASFEYKAGQWMRISSAQLNPDEYHPFTISSAPHEEHLSVHVRAVG
PWTHNLRELYSHSISHSLPLPKLRVDGPFGEGHQDWYQFDVSILVGGGIGITPFASILKDIVHRSSLGARFQCKKLYFIWVTRTQNQYEWFTDLIREVEE
ADSKGLVEVHIFITEFFSKFDLRTTMLYVCERHFQKLSGRSLFTGLRSVTHFGRPDFKAFFDNLQEEHIVLPKIGVFSCGPPGMTTTVNEACSATNRFEG
PAFIHHFENF
>Emue_0023g489a_Duox
MDSRTVLLLLGTAALVYAKSFECGSSSVCDGVVSTVYEKFKSTVVNNTFKVYNSTHYEWLSYDGWYHNIGHPDWGGADMPMERKEPAAYGDGVYEIAGKD
RPVTVLISNMTQFGFTGNGSRTRTGFFIFFGQQVVEEMLDVQLPGCIPEYENMPVPKCHPLFDPNCQSERFIPFLRSRFDFRTGYSPSNPRQQLNEITPW
FDGTLVYGPFKGWADALRAYTRGELAANIQDAPLYLQVPAVNTIGLPYANAPPPANHTLLSVNRFWTIGNPRGNENPFLQSMQILWFRVHNMWARYLVKY
AKNNNLGEEWLDDEFIFNRARHFTIATYQHIVYDEWMPVFLRSKLLRLNRTTIPEYESNPGYSLYYGRTGYNPSINPQIAHAFQTSAMRFGHTMVTPGIW
RRVLRTSPTDSCLFGSTATKPNSYLNMVGLKPQGSRTTVPGDTGDLNQYPMTQIASYLRANSLNQNSGAHQDFLSFLYNDSHNINPVPPDPAVHLYNMEV
NPNQPNFTQKYTYGDAPAQYFSVRTCNSYFNPQGPIIATNVDPLFLGMASQRCEREDFIITPDLRGNVFGPLDFSRRDLMAINMQRARDHGLPDYNTIRA
AFGLPRLSGFEQLNPYYGVRPDVTENIERLREVYNNDVNKCDMWTCSILETTDNGPGTLFSEVLFDQFMRIRHGDRFWYENWKENKQFSEDEFYAIKNMT
LKKILLLITNISDFDISDTPLQFNENTVCPQPFQLTEFFMDDCSALQSRDYYADSGSDWMVPFIWGLVFIYIAIVILVMFLMASYNKHSRIALQAALQPK
YLMKIDGEDIMTGVGQVIIATEEKADLKSTNRPISFKVGPGKRIVLHAGGVILRTIDLRNQTNIVIQRSNDNPLYLVIKIANEYDIIIRCQIPLDRTALQ
TKLTNYCSLVGIGVTIEEHPKSVMLRTAFTKKDRQYLLETFFRAVFQQGGQEGNASIQPQILECELTRSEFADAMGLKEDSLFVEQMFQLIDKDGNGFIS
FREFLDMSVIFSKGSPDDKLKLMFDMYDANKSGFLHRDQFKKMLKSMMELVNATVSAEQMDSLIDSMFVAAGFQSKQELTLGDFNLMLRDHKEELSGAHL
NITGFDVEIPEVEGAKKDLSGASSGTLPSRLRQKETAPARARRTIIRAYSKKRSHKQPQGELPEGNDVNENITSIPTEHHTVTNSRIVQQFYVLKRYIEN
NRLNIFYLSLFFLISAGIFVERAYYYSTETEHGGLRRIAGYGVTITRGAASGMMWTYSILLITMSRNFITYLRETPFNYYVPFDSYITFHKIVAFTGLLF
TITHCIGHGLNFYHISTETASDLSCIFREVYFRTHYLPSFLYWIFLTMTGFSAILLTLITIIIFVFATQYARRYAFQAFWFTHHWYVLFYVFMFLHGSGR
LVQDPLFGNFFLGPVCVYTLDKIIGVSRKKASVSVTRAEMLPSGVVALHMKRPTGFEFKAGQWVRVACSKLNPEEYHPFTISSAPHEEEMTMHVRAIGPW
THNIREVYDPVNLQGAPYPKLSIDGPFGEGHQDWYQLMLPSWLELGLASLHFHPSSRTLFTNTTLGHEFNARRCTSCGSPVPRSSMSGSPM
>Ocar_m.32550_Duox
MRWKEFVCLVILVTVGHTVVSQTNTTTTAAPTSAKAATSQAITAQTTTVSPTSQATAAST
SQAANTTTTANSTAASPTSNTSTKAATSQATTSRAATSRTTQAPATKKPLPTQPVATVSP
SLGESLFQDSIQTTETYEYEGYDGWYNNLAHPDWGGADMTLTRRLEPAYADGVYHPAGED
RPNPINVSDTVMNGFTGQGSARKRTAMLTFFGQQVVEEILDAQRGGCPPEYFNIDIPKGH
PQYDPEGEGGKVLPFLRTRYNHNTGYSPHVPREQLNEITPWIDGGLIYGTIKAWSDTLRS
FKDGKLACYVDADGKEKNFPKQNTVGLPMANPPPPADHKLKSAKRFFMLGNPRGNENPFL
LTMGVIWFRLHNWFAEKLHEKNGSWHDEQLFNRARQWTIATHQKIVMYDWLPQFLPAKYE
PAPYKGYQRAVHPGVTHVFQSAAMRFGHTLVPPGVIRRDKNCTIVKSDGVTPGYDSIGKN
AIRTCNSYWNPHEYLLNYGIDDLLRGMASQITEREDHIITEDLRGNVFGPLEFSRRDLMA
INIQRGRDHGLPDYRTARLQYGLSEIKNWSQINPQFDDPDRSFMKEAIMNLSRVYSEDYS
SGSSLPFSEAIKRVDIWPGGLLETTSDGPGELFSTIIKDQFERIRDADRFWFENEDNGLF
TKNETEAILAATFKDIIMRVTNLTDEDLQDNVFTNRNPLEPNGNKTYDSRPFAQNGCPAY
VVSELTAGDIDDCTEKKTFDYFTGSEAPFIVTFGAVVLYVILLIVLLVAIARLRQRATRR
LMGKKLEKAKTKRTVRSRKGMMDNMMPQDMQPLCLCTEILDGGEERDISIYASSEPKAEI
TLATEYGKRLRVIPLDDEHPVEVWTASNDPYLLVIKISNGYDVIVKFDTEDECQRFVREF
PGKLQPARIAVTTRNQYPKTYVMREAITKKKRQQLVEDFMREVFARATQPSKTVPMEGRS
RGATISRGAGGPSTDKVLQFELSKEEFADSMGLKPNSLFVEQMFRIADKDESGFITFREM
LDLLVIFNKGSVDDKLRLMFDLYDIDNSGTLEKQEFLKMTKTMLEMTHTSMATEQLAEIT
DKLFESRGLQAKDELTFEDFKNLVAAEKGTYESLGDGAGPGAGEKARPRTMTLAGTARAT
VAEAYGEGTGDGQRERNFEANAKETRDIPDSWARREWVQLVRYVQNYRLQIFWVLLFHLS
VMLIFVERAYFYSVEREHAGLRRIAGYGVTITRGAASAMAFTYSVILIPMCRNTITLLRE
TPFNRFVPFDSLHGFHKHIAITALVYTLTHIIGHSINFYHIATQNPNDLTCLFRDYYHYS
DELPKFQYWCWNTLTGVSAVLVTLVMATMYVFAVPYARRYAFKFFWSTHKLYIVFYALLV
LHGCGRLVQAPLFYFYFAFPAVLFLVDKLISISRNRIKIRVFKAEILPSAVTALIFKRPD
DFDYKSGQWVRIASHGLSKDEYHPFTLTSAPHEEHLSLHIRAVGPWTQNLRKIYSDTPYP
LLYLDGPFGEGHQDWHRFDVSVMVGGGIGVTPFASILKDVVHKNKEFLGRMKCKKLYFVW
VTRTQKQFEWLTDIIREVEDKDENRLVDIHIFITQFYKKFDLRTTMLYICERNMERVAGR
SLFTGLRSVTHFGRPKFEQFFQKMKNYHLDVPKIGVFSCGPPPMTDQVNAACIKNNEFEG
PIFHHHFENF*
>Ocar_m.1711_Duox
MRFVVVGFCRSSFLFSLLVFVVDGQSDPCSACKKPGGTRTLIENLGDESMWKTGRFFCPG
AAITFLCSHNRVLQGPAALLRTQRGRCTLSGWVSLDGQRIDMTTVKCQETVNPDGGDSEA
VVATVFTVRNDSVWPDNQTSPPTELARSTEGVKFNANGTETSVSTQETAVPSGTSDQGGV
TAPLEDEEHEWDVEGYDGWYNNIAHPDWGAAEMPLTRKSPPAYSDGVYQLSGADRPNPLA
VSERVFKGSTGERSYRNRTVLLTFFGQQVVEEVLDAQRPGCPPEYENIAIPSDHPYASDG
FKNMPFLRSRYDMKTGYSPNVPREQLNEITPWIDGNLFYGTTRAWADALRSFSNGSLACE
DTECLFPRENGLGLPMANPPPPRDHALKSAKRFNMLGNPRGNENPFVLTFGILWFREHNR
HARRLTQMNPSWSDEKIFNRARQWVIAEHQKIVVYDWLPEFLGRDETESYRHYDSSVHPG
IAHEFQSAAMRFGHTLVPPGVVLRHPDCRPMTPPGNDTVGVRTCNSYWIPQETLTAVGIE
PVLLGMATQVTEREDNVVTEDLRGKVFGPLEFSRRDLMALNIQRGRDHGLPDYNTVRLTY
NLPQIDTWTNINKESLDYMQEAIAAAKEVYDGDINKLDLWTGGLLETTTQGPGELFQAII
SDQFLRIRNGDWYWFENERNKLFDAEEIEIIRNTTLKDIITGNTNIQPSDIQHNVFVNRF
DDPSSPCHYDFQLNQQMMAPCTNLETFDYFDGSAGPYIGVLTSIGLFVVGLFCLLYLLSY
VRRSARPQSTKPRRVPSETMSSSTDDIVHGVATVRVIELKSECGDRPVLIFIRTQPQKEI
VLTNDNSKKLRSISLSVKEVELQQASNDVGLLLLRVPGTYDVLVRFSNRETRDFFTRHLN
RQLQQDGVAVKTTEIKRQELLAKAVTKRRRQKIVAKFLKEVFKEASQVGGNGNDHGEDGE
PEIRPEEGDTRRVLDCSLTREEFAESMSSNPESLFVDQMFRLADKDGDGAVTFREFLNLI
VMFSSGGVERKLRLMFDLYDTRKENRLHREPFKKMFVAMMEMVNASVNDGDLNRLCDAMF
QSSGLQEKNYLTFDDFKELMGGHKAALADLSLPGSASPHMKRKQRTSGGASLGSRLRTKL
TDFARSPRRWNSSTEEAPKEKEDSTSPPEAGERTSAKSSLETLMKATLSLDLTEENKKDD
ERAKKEGASVKKGVYFEETPIYRNLQELAQAYSPLKEQPPLVAKPPPSMSILLSPPVRKP
NSKLKTLDHRQSSISLQKPQSWLQRKARKLRTLIANYKRQIFLTIIYQLVTVCIFVERAY
NYSFEREHSGLRRIAGYGVTVTRGAASAMMFTYSTLLLTMCRNAITHLRSTQFNEYIPFD
SFHLFHRQFAMTALFYTAIHIVGHAINFYHISTQPADDLTCLFREVFHTSDQLPKFQYWL
FGTLTGVTAVLLTAVTAVIFVFATPYARRHVFNAFWITHRLYIVFYILMILHGAGRLVQA
PIFYLYFVGPVCAFIIDRLISSSRDHVRLAVTNAELLPSGVTCLKIKKPRNFEYKSGQWV
RIACLAQGQREFHPFTLTSAPHEESLSLHIRAVGPWTSNLRNTYDRSTLKDRPFPKLYLD
GPFGEGHQDWYKFEVAVMVGGGIGVTPFASILKDIVRKKEKGGALNCKKCYFVWVTRTQR
QFEWMTDIIREVEEQDDKRDGKSSLIDVHIFITQFYNKFDLRTTMLYVCERHFQRFYNRS
LFTGLRAITHFGRPEFDQFLNEIKVANPLTKKIGVFSCGPLPMTGAVKSACSKLNEVDGP
EFVHHYENF*
>Scil_scpid10741_scgid18520_Duox
MQPTSIILLGLCAVGAQAFLASNITEDVEINGTFHLPEVEGYDGWYNNLAHPEWGGADMP
LSRRLTPVFADGTYQPSGAGRPNPLDIAEATMRGAVGQKSYRNRTALLTFFGQQVVEEIL
DAQRPGCPPEYFNIAIPKGHRLYDSDGDGGKYIPFLRSRYDKNTGQSPNNVRQQLNEITP
WIDGGLTYGITKAWADALRSFHRGQLKCLGNQTWDCTLPDRNDIGLPIVNPPPPADHELK
SARRFFRIGNPRGNENPMLLSMQVVWFRNHNYITNRLYNVFKGLGVEVNDEILYNRARQW
NIAEYQHIVLDEWLPAFLGQNIPSYPGYSSTTFPGITHIFQSAAMRFGHTIVPPIAYRAM
VREEQGVPTCRFRSLGGEESVNPATTVTSVRTCQSYFNSPDIINNEEGVDELLFGLSRQV
TEREDNIITEDLQGFVFGGLDFSRRDLMALNIQRARDHGLPDYNTARMSFGLPRVNSYED
INPTVFDDSENDNNTYSTTVEAIRNLEILHNNFTNQPSNVSIDTVDIWPGGLLETVDGPG
PLFTAVILDQFLRIREGDRFWFENEQNGLFNQEQIATIRAVSFKDVLVRIMRASWFNSSM
LTRNPFRYDGQEDEDFPLFRTQGCRPHIEYNVPNLAQYMEPCSPKKTFDYFQGSEGPFIG
SFVSLGLYLLLNVVILFVAVRVVKQRAIKARASNASDGGADVWLKAGVISTSGGVPMVAD
ELKVNPARKVVVAPSVSKKQLKVYDAVSGAVVRSIDLAHIKHCDMLLTPQNKVLTDGVIL
LRFANLYDLVLRFAGSPEPFSNAMNDFLNHIGVTTSRRYLAENAILADVFTKEDRQKLVE
EFFRILFRESLAEEGQPREKTNFIGIRRRTTKRRKQILSLELTKAEFAEAMSMKPDTLFV
EQVFKLVDDDHSGTVSFQEFLKFLILFTKGTADNKLELMFNIYDIDGSGTLEREEFTEML
GHLIEQANEQVDSGNLKTVVDSMMASAGLADQRTIDIHQFKRLFGEYRSELDDAAVQVRG
KTARKSNAQALSVGQLQALDSIKGGNGASSEPSQLEEEAPAPQAGRYCSVRRRKIDVATA
AYENEQDNSASSDLHIEPLPVEAEIGDNAQLSTQADNILRIQRFWENYRLHIFWFTLYQL
VVGAIFVERAYYYSVEREHVGLRRIAGYGVTVTRGAASAMMFTYSSLLVTMSRNIITRLR
ETFLNKFIPFDFAHTMHKLIAYTALIYTIVHCIGHAINFYHISTQTANDLTCLFREYYHL
SDELPKFQFWLFNTLTGVTGYLLVLVCVTLYIFAMPYARRYLFRTFWITHHLYIVMYILL
ILHGSGRLVQPPLFQWFFIVPASVFAIDKLISYSRKKVEIVVYKAEKLPSGVTHLQFKKP
SNFDYLSGQWVRIACLSLNESEYHPFTLTSAPGEPTLDLHIRAVGPWTQNLRTVYDPENP
KNRDAHGALSFPRLYLDGPFGEGHQDWFKYEIAVLVGGGIGVTPFASILKDVVHKQANNT
RFAAKKVYFLWVTRTQKQFEWMTDIIRQVEEQDKKQLTDIHIFITQFYQKFDLRTIMLYI
CERHFQKVSNRSLFSGLRSVTHFGRPQFNSFFEGLQDLHNSVGQIGVFSCGPPPMTRSVE
EGCQHCNQIEGPIFIHHSENF
>Scil_scpid25805_scgid35252_Duox
MLCYRPLLVALASLALFHVSVCIASNTSRTPRGQYYHLPEVEGYDGWYNNPSHPEWGSAD
SPLSRRIWPAYSDGTYQPNGQGRPNPHDVATACLQGPKGLKSYRNRTALLTFYGQQIVEE
ILDAQRAGCPPEYHNIPIPKCHALFDPECKGNKEVPFLRSRYDKSTGQSPNNPRKQLNEA
TPWIDGGLFYGPNKAWADALRSFTNGTLACSDSTCRFPAKNKVGLPFANPPPPADHVLKS
SSRFFKIGNPRGNENPMLLSLGITWFRNHNWHANRLRKEFDAQGIKYKDETLFNRARQWN
IADQQKISLNDWLPAFLGRNITPYTGYKSTRFVNIGHMFQTSAMRFGHTLVPPVVYRASV
RNSKSRDWQCVFRQLSRKKDPTKSSAFRTCQSYWNSPDHLSEDNGDAVDELLLGMSKQVC
EREDNIVTEDLRGFVFGSLDFSRRDLMALNIQRARDHGIPDYNTVRASFGLPRIRSFAEI
NNSTDKFIRAAIRNLSRLYNNDVNNIDLWPAGLLETTPQGPGPTFAAIISDQFEGIRDAD
RFWFENKDNGLFTDEEIEVIRKTTFRTILSRNIKASWFREDLLQKDVFHFNADVDDSERR
CRTEFEQYNDATLTAEIDACSPMKTFDYFSGSGGPYITTIIGIAVYFILNVAVLIVSVKY
VSKSRSSGKPKRKQSGPASDFWSNAGVFTAQNGEPLTGELVKSDTVMSVSLGPIIASRQL
KVYNTTLGGVERTIDLTGVSTVNIEECHDVTGNNTSGLLCMRMAHRYDLAMRVDTHLQHM
ISNIAVFCESLNIQVSRKVVFSSKQLLWSVVTKKDRHNVVQSFFRALFKQTSGADASKGA
TQFIKKQRAKKREALSTELTRPEFAEAMGMKPTSIFVEQVFRFVDTDKSYTVSFQEFFQF
LAVFTQGSSDTKMELMFAIYDIDGDGVLSHDDFSTMLGHLAEQAGETIGKEKLDSILSNM
LKTSKSTDSMGMTLEEFKTIFGEYKEVMGDTTVQLKHAKSAVKNLRNQGVNNSKSVQISK
NSAQFGLGGSHQSTIRGKSSTTSFRNHYTPAEKSDGLQVKETSMPGEQLDNLSPFQHQVL
YVQRLWENYRFHIFWLTLYLLVVLCIFAERAYYYSVEREHVGLRRIAGYGVTVTRGAASA
MMFTYSSILVTMCRNLLTKLRETPLNRYIPFDAAHSAHKVIACVALFFTVMHILGHCIKF
YHISTQTANDLTCLFREYYHFSHELPKFQFWMFSTLTGITGLLLTFVVVTIYIFALPQAR
RYLFNTFWIVHRLYIVLFILLILHGSGRLVQPPLFQWFFIVPAALFVVDKLISLKHKKHD
IPVFKAEKLPSGVTHLQFKKPKNFNYLSGQWCRISSRALNSGEYHPFTLTSAPHEETLDL
YIRAVGPWTENIRQIYDPENPKNQNTENKGLTFPRIYLDGPFGEGHQDWYKYDIAVLVGG
GIGVTPFASILKDLVCKKQSKVQIPCKKVYFFWVTKTQKQFEWLTEIIKQVEQQDDQKFT
GIHIFITQFYQKFDIRTIMLYICERHFQKISKQSLFTGLKSTVHFGRPQFDKMFDSLQDI
HDDVAQIGTFSCGPPPMTRSVEAACVAANQNEGPVFFHHYENF
>Scil_scpid13674_scgid14577_Duox
MALADYAINRRDDRRLLVLSAVILVLVANPLNHHASHAQTVVNISGRTQERHWEYEPYDG
WFNNLGNPEWGAVDTPLQRRLPPAYSDGVYQLAGQKRPNPLSLSAGIMKGMTGRRSYQSK
TAMLVFFGQQVVEEILDAQRAGCPPEYANIKIPDDHEYSEETSVGDMPFLRTRYDMRTGQ
SPNNPRQQLNEITPYIDGGLIYGTSKAWADVLRSFKDGMLRCWDSNCLYPERNTIGLPMA
NPPPPFDHKLKSAKRFFMLGNPRGNENPFLLTMGVLWFREHNYWAKELKKSYAGWNDEQL
YQRARQFTIAVYQNIVLYEWLPAFLGIGGQNVSEPGCPCSDDPGVISPYSGYKPHVHPGI
VHAFQSAAMRFGHTMVPPGVWKRNSTCYARPLRGVRTCNSYWNPQDAILDEGGIDDVLMG
MASQIAEREDNIITEDLRGKVFGPLEFIRRDLMALNIQRGRDHGLPDYNTARQHYGLRRL
KFDDINPCSCGNSTIRQAVNASRELYKGDDRDIDIWVGGLLETTPRGPGPLFREIIKDQF
ERIRDGDRFWFENIENELFNASEIGAIRARRLSSVIVSNTEIGVGDIQADVFHLRPGDPC
ASHSFDAGNQIDETLLDACSPWATFDYFEGSAGPYKATFVAVGLYVLLLLTVVFVGIRCR
RGGLTRRMTRSKSSGAVGDSTYGLAGSGVVRIIAEELKVEGEHTRHVGILVNESERRLTV
VEPDSMTALRRIDLALTRSVEFHMCFDDDTLLLLRFPHFYDLVLQFRHASDRNFFVQDLK
TTLSKLGIGEADLFPTRRRLLAYAFTKEDRQQLVEDFFRRVFKDAFGTSTKPENPRLQQV
RGMISPIVSQVGSLFGRGKEIVDARDIMQCELTKSELASSLGMKPDSVFVEQIFKVVDET
GSGTVAFQEMLTFLVKFAKGDEENKLRLIFRIYNTDGSGLLKRAEFNDMLKHLLEGAGTT
VEDAKVDTTWRSMFSDAGLDEQNELTFEEFHRLFSPHMAQIMPNVHLEFAGMSEATSRSP
PHTVGVRSPAGRRGTGHDGVSPSPRRKGSRQDNEDIYQKRTRSFVSAYQSHDEQARQQAA
GPSIQISPPTVDEELSEKDSLPEAYEAWLSVRRFISNYQAHVFWLCLYHLVVFCIFAERA
YYYSVEREHRGLRRIAGYGITVTRGAASAMMFTYSTLLVTMCRNFITRLRETPVNRFIPF
DAAHTFHKVVAMTALLFTCIHIIGHSMNFYHISTQTADDLSCLFRNFYHYSDELPKFQYW
MFGTLTGMTGFLLTLVVATMYIFALPVVRQYLYFVFWKIHQLYVVLYILLILHGTGKLVQ
LPIFQWYFLAPVVCYTLDRLISLSRKKVEITVLKAELLPSDVTHLQFRKPDNFQHKSGQW
VRIACLALSGNEYHPFTLTSAPHEDTLAVHVRAVGPWTRNLRRVFDPESARVHRNSAGQV
LLPKLHLDGPFGEGHQDWYKYSVSVLVGGGIGVTPFAAILKDIVHRMATNVKLPCKKVYF
LWVTRTQRQFEWFTDIIRLVEEQDKKGFIDIHIFITQFYQKFDL
>Scil_scpid15779_scgid24724_Duox
MAASFLLLAVAFFLSQAAGQDNDSITEPIHGSAFHLPEVVGYDGWYNNPSHPEWGGADMQ
LSRRVPPRYSDSTYEPWTAGRPNPHEVATATMLGYKGLKSYQNRTALLTFFGQQVVEEIL
DAQRPGCPPEYFNIPIPTGHTLYDPDSEGGKELPFLRSRYDKSTGQSPNNPRQQLNEITP
YIDGGLFYGVTKAWADALRSYTNGTMACADPPECRFPAKNTIGLPMANPPPPADHVLKTA
SRFYKLGNPRGNENPMLLAFGVIWFRNHNYHAQRLAKEWAAIGRPLNDELLFNRARQWVI
AEHQNIVLNIWLPSFLGVEINPYPGYSTSTFPGITHAFQTSAMRFGHTLVPPIAYRAYAK
DSSSGAVPTNNSDWKCEFRPLKPSSTSSSSAIRTCQSYWNSPDIITEGSVNVVDEILFGL
SKQITEREDNIVTEDLRGFVFGSLDFSRRDLMAINIQRGRDHGVPDYNTVRQHYNLSRVT
RYRDINPTMYGKEGNITMAIDNLMKTYTNSSEADANSTQYGMDNIDLWPGGLLETTETGP
GELFRAIIQDQYERIRNSDRFWFENYRMNGLFTEEEVQTIRATTFRDIMIRNFKADWFQP
YMLQQDVFRWNSVVDDPNGRCYTPFESYSDEQLTDSIEACSSMKTFDYFEGSAGPYIGTI
ISLGLYLLLNIALLVLAVKYQEYKNLKARSSGQQKYDKGRDVWANVGVFSLQGNPLIAEA
IEEKTRHPVVVAPLPDTKQLRVFDAISGSVDRTIDLVGVNQVVIRTCPAGDSPGLVCVRF
PNRYDLVLEFSTPVDDFLTPLGQYLGSIGVSINQDVMGSKQLLADIITESHRKELVEAFF
RELFQDALTQDGGKKKTRKIFQRRKKERKEVLGTELTKHEFADAMGMKESSLFVEQVFHL
VDKDKSGSISFKEYLQFVALFTNGSFDSKMDLMFSIYDLNGDGELSKEEFIKMLMLMAEE
AGENIGQESIERSIASMIADAGLAHKTSLTVEDFKEIFGKYGNELDSTAMQIHGKTARKS
VVKATTTVTSATSQKKLAGVSSAGGGQDETDAAQFRQRLATGLRADKSRSAAAKEARKAY
ASHEDEDFTSSIHVEPLPVDEELGNSEDTQKDSRSLLYMQRVWENYRLHIFWFALYQLVT
LAIFGERAYYYSVEREHAGLRRIAGYGVTVTRGAASAMMFTYSSLLVTMSRNVITHLRET
FLNRVIPFDAAHGAHKAFAMTALFYTVIHILGHCINFYHISTQTANDLTCLFREYYHLSD
ELPKFQFWMFSTLTGVTGYVLTLVIITMYVFALPTARRYLFNTFWFTHHLYFVLYALLIL
HGSGRLVQPPLFQWYFIGPALLFAADKLISISRKKTKIIVYKAEKLPSGVTHLQFKKPTN
FNYLSGQWCRIACLALNSEEYHPFTLTSAPHEVTLDLYIRAVGPWTHNVRQVYDPDNAKN
KDLITGAVTFPKLYLDGPFGEGHQDWYKFQVAVLVGGGIGVTPFASILKDLVFKRQANSH
IACKKVYFLWVTRTQKQFEWLTDIIRQVEQDDKDHLTDIHIFITQFYQKFDL
>Mlei_094314a_Duox
MTNATFSASPFMFGKSYRRLDFDGLICSFIIQDVIPDSLSDPVNGGFPFNVVTPYLLTLV
YIPQLLPLLLLTGFAVGVVVELFKINRKGRRSQRPMLKQIDPAQDRQRKWHESLLLYLEK
NREVKLSLIMLLTTTGFLVCYGLWIFFMLLHLGMLMRLVKMSVLYSEEEQSNMYSKLFLV
HEMIGFAHAAIQPMILFIVLPVRPHYGDGAGSADFPDLPSPRDLSLELFTEEQTVPLSEK
YTALLPYFRTGGKLKTDESGNPARNSWGVPMSGSLKPHTCKYPDIKQLHLFGDGRSNENP
GIYALHWLFFNEHNNIAGELAINGRYRNDKWLFDKSRYLTIAKIQEIVEKYGPGSFLRGL
AYQPAAKVDMHIVNDIRSNYYGPMHWTRRDGIAAAIQRGRDLGVPPLNKVLRHYNLPAKT
WVFWRKLLNTKTYEALKSLYQDDEEKVELFIGGMLLSNAEERMTEVFRLILTEQIYRLRE
GNRYWFENENNGMGCTKREIEEIRATTLKKILIRNKVEISDLYEEDDGNVFLLRDLSEDC
KLDDTAITVPGCEGDMLLHFDYNTTPYAVPLLVPVFLIFTMILTVALTRTVRARSKSPKE
YDVLLKFGSVRKKEVALEELTNFCTGARVEIETRQLTEKQIINMAKTEKHRQHLVNTFLS
TVFSEMVQAENSNGVVENGNQAHKGSIDYNKSDLKGVGSHVLECELSRSEFASALGLRSD
QEFVEKVFPLVDKDNNGRMLIAYMNLVIFSISFREFLSFMIVYSTGSSDDKLKLIFNMYD
YDKNGSLHVDEIKQMITSMLQMVSASIDSEELSRLIQSLLQQCYPSTSATTVNLHNKLVV
RYNFYMITTLSPDHLSCLMPRTWLDGTGQATIVGLLFGTITGITGILLVLALLTMYICAT
QYARRYLHRWFWNTHQLYPLVLGLMVLHGAGRLLQEPTFHFYLAGPAILFTLDKLISVSR
KKREIPLIEANILPSEVTNLVFKRPVDFHYLAGQYVNIALVNSGTGRDEYHPFTLTSGLR
FCSSSG
>Pbac_3463162_Duox
MARAQFDYKSGHWPDYPRQQINHVTSWLDASHIYGISKSWSDILRSGVDGKLKTEEDSDDGWPKKNTWGVPLAGNVVPTTLEYPNEKDQYLFGDTRSFENPAILSLHWLFFREHNRQAEQLKNSNKKKGTLKTDKWLFDKARFMNIAKIQKVYTEAVEEFLDWDLPPYTDENQLSGYLPAVKPDISILYAGALQFFHLTMVPDQFVEYVIQENDNTCVKLRSERLCNWYWNAQEMLEAESPQAVLTGLLSAPAMEIDDSFVPDIQSYYWGPMKWTRRDAVALAIQRGRDLGVPPLNTVLTYYMQSPMTWSDWERIIGSEKTKDLQEMYGSADDIELLVGGFLLHKQDPGKMPRVFQNILYEQFMSTRHGDRFWYENQVNGMGLSEEELNEIEETTMKTILQNNGVFLRDVDEPFKYNSTATKCDKPTLNTAVCKGKILLSYNYNTTPYAIPILLPSFLVITVIMVIVMRYQAKLTLNPPVKKSGKYEPFGVVTELQSKDGDRVVDVVMNTDNGSIVLLSRGKKVRTFKPGGITVIKCTDNKKDILIVIPKEYDIYLRFGNKAAAEIFVDRLENFALELDISYPSQSLPTKRIISADKLSLAISAH
>Mphi_scaf_72534_Duox
MKYYLFILTIVSCLYCALCEDSAIQRFDGWYNNLGFPNWGTTGENLIHNISTAYEDYTYQ
AVSSERPSARLVSNVLFRQNSSLNTGGSYNNRTALFAYFGQLVSFEVTDTDDTTCPIELL
EIPVPKCDPDFDVSCTGTKKMPYERIKYNKNTGQSPNTPRQQVNGATSFIDGSFVYGPSV
VRTNFLRQDKTGHLASGDSWGKYPEINHVRMPYVMFPSVNGGMSHIDKLWKMGDNHVHEN
PAILSLGILFFRWHNYLATQFHQDHPDWYYRKVFYNSRRRVIASLQKIIMYDWLPDLLGI
DVKPYSGYRSTLEPGISSVFDAAAIKYIMTLIPSAITRRRNNCGSIKWRNYNAHRLCNSF
FDSQNILLSREDGVEEMLRGMVSQYAEREDMNIIEDIQSRYYGPLHFSRHDFVAQTIMRG
RDYGLPDYNTVREAVGLKRVTSWAEINPELNRTNPEIFEEVEKLYNKLEYLDVFVGGMLE
TTLRGPGELFRTIILDQFYRIRDGDRFWFENRNNGLFTEEEIEQIKAITLYDIIVNSTKL
DSDHIQKDVFSISADIPCQPLMIKTDDLEPCGGHQGYDYFAGSEATYIIVWTCFGLIPLV
CVLCAYIAAKCRQWKHSRHVKRQQHYIVNQQRNNDSSNTESEVQYQAQEWLGHKEDSRLV
LVKLKAKCQLSVVSGRGTRLRTINMQNIEEIQIWISSNKGQKTLVVKMPKEYDLILTFPN
YNMRSSFLSSLSSNLKRYGKKFTIMEMRLSMMHEQAITQRKRNMQLEKFFKSVFSEAFNM
DYDPDLEDFDIESAQVKDMLQIELTKEEFAHALACKPNSEFVENMFSLIDSDRNGYISFR
DFLNAVVLFSKGSGQEKLHLLFRMFDIDGKGCLERDELYRMFGSLLEMAHSNISKPDVES
LVESICCENGLNDQTTYNFEDFVQILSPQMDKIWNAGLEWKGRKNCYPTNEKKKTSIDLG
RRKSSTPSSVENRRKSSMQTSINSDDSRSNSLKSSNISEPLNTKFEAVREKYSPLKSKLK
TIAHFVENNRQHIFFLVLFYGICLGLFAERFYFYTVEREHSGLRALMSYGISTTRGAAAV
MSFTFSLLLLTMCRNINTWLRGTFLNLYVPFDSHVAFHKVVAWTALFFTGLHVIGYSFNF
YQLATQPTKHLCVFDSIVLRAEALPKFDFWFFGNMTGFTGVLLVTVICIIYVFATQTARR
FIFNGFWLTHKLIVVMYVLTILHGASNIVQKPMFYAYFIVPAILFAMDKMVSLSRKKSEI
TVLRAEKLPSDITFIEFKRPSKFEYKSGQWVRIACVSHGRNEYHPFTITSAPHEDTLSLH
IRALGPWTWNIRNLFDPENLKDGPYPKLYLDGPYGAGQQDWYQYEVSVLVGAGIGVTPYA
SILKDFVHMATIRSTYKMKCQKLYFIWVTGSQRHFEWLLDIIREVEEVDEKGIVSIDIFI
TQFFQNFDLRTCMLYICEEHFQKLSGGRSLFTGLKATTHFGRPQLSSMFQAVNKAHPMVR
KVGVFSCGPPGLTKNVERATKDASNSTRALFEHHFENF
>Mphi_scaf_58160_Duox
MICMAKARENQLKKAKQRIARKEKTKEPNTYLAIEWMGGRDGERNVKIKFDETRKKIHVN
ERRGKPLRMIDLRSGGNRQISKLHIWIAEDSGLFVSIRAEGEIDLVLKFADAMDRQEFIQ
KLQTFLDSIQITLQKVNFKEEVIKKNATTKEQRQKLLDKFFRIVCLQAFKHTNMTDIDIG
MLDIETSKQIADIQLTRTEFAEALQLKPTSLFVRNMFVLVDADKTGFISFKEFLDFFVVL
SSDDAESKVDLMFRMYDTGKRGVLTQKQFALMIKSLLELSDSSLESNQLDQLVKSMYRTA
GVREGSDMTLDDFKKIFASKEYAHTLEKATLNLDGISMPKSDQKMMPGSRMTLKDRGSSI
VKGYNTMKPSSKNVTLKRQMSMVNAPTHKAKYPKSGFEQKWYTFTQWVSTYYLQIFWLTL
YTLVLMGIFIERAVYFGVEREHAGLRRLTSHGVTITRGAASAMMFTYTSLLVTMSRNTIT
FFRETFLHRFFPWDSMHLFHKYIAAWALTFTVTHIIGHAFNLYHISTQASSDLNCYFTEY
FRATDVLASFQYWTFTTITGMTGILATLVVIVMYVFALPYARRHAFKAFWATHSFYIILY
ILMILHGSGRLVVPPLFQWYFIPPMVIFVIDKLISLSRNNIEITVKKAEILPSDVTALIF
KRPANFEYKSGQWVRISCLTLGSNEYHPFTLTSAPHEENLSLHIRAVGPWTTNLRAEYDL
NNLESGQEIPKLYLDGPYGEGHQDWYRYKVAILVGGGIGVTPFASILKDIVHKSKIDEMR
FPCKKVYFLWVTRTQKQFEWMTDIIREVEQNDVNAFVDTHIFITQFQQKYDIRTTMLYIC
ERHFQKVAGRSLFTGLSAITHFGRPKLVDILKNIKIEHQNVNVFGVFSCGPPPLTSSLDK
ACSEMNSVEGAVFRHHFENF
>Mphi_scaf_22737_Duox
RFRLFTDAEIQEIKTITLRDIILNVTNVDANDIPPDVFLSVDNPCPQPAQLVADGNQSTF
DNIQDIEQCVNLQHYDYFSGSEVSFPLTFVLLGLCVPATIGLMILLTKRKQKQTEEAKRR
SAPNRKKSEDPNSFSLVEWVGPKTGERNVKVVFDKEKRNIYVNDMRRKPLRILDFRRIDG
TREKVHFRLSNDRRLNLLSVRLKGEIDLILRFNDDEEREEFVSYLENFLRDLQFNREKNM
FSEKTIIETASTKESRQKLLDTFFRVVCLQAFKDSNIQTDKGPELQPEELAKIRSIQLTR
TEFSDALGLKPTSLFVRNMYLMVDKDKNGFIGFDEFLDLFQILAAGDADEKAKMIFNMYD
VMGQGYLTRADFSKMLESLLDLSDTAIDQNDLKELIDTMYTSAGLNPTENIGFESFQKIF
ASDEYGNTLQNATLNITSEGVGKIKQQKTPTKFDARRKTFLKSYKKFDRNKNNRKTKVRV
STRQMEYPQSEMRKKWNEVLSYFENYRLQIFWVTLYTLVTAGVFIERAHYYSYEREHGGL
RRVAGYGVTVTRGAASVMMFTYCSLLVTMCRNTLTFLRETFLHRFIPFDSVHAMHIYIAF
LALIFTVGHVIGHGINLYHISTQPSSDSSCYFREYHRATDELTSFHYWAFTTITGMTGII
LVLIVIVMYVFAMPYARRNLFRAFWITHSLYMLLYIFLIMHGLGRLVQKPLTQYYLLGPL
ILFVLDKLFSLSRNRVMIEVKQAEILPSDVTALKFRRPTNFEYKSGQWVRVACLKLGHSE
YHPFTLTSAPHEDFLSLHIRAVGPWTTNLRRVYDANSIPEGGKYPALYVDGPFGEGHQDW
YKYPIAVLVGGGIGVTPFASILKDIVQKSKSAVKFPCQKVYFLWVTRTQKHFEWITDIIR
EVENNDKNNLVTVHIFITQFQQKFDLRTTMLYICERHFQKIAGKSLFTGLEAKTHFGRPN
FQDFLMSLTYEHPNVKQIGVFSCGPPPMTLEVDKATKAVNKFENFPTYSHHFENF
>Mphi_scaf_27003_Duox
MEDWLPRWLKIGNENDPSTFFQIPPYEWDKSQSCTGEFCSFNGYNSEIHPGITQEFQTAA
MRYGHTLVTPGLWRRTGGVSANSCRDKWTKHNINVPTSQEVHAIRLCNAYWVGQETVGPD
IDGLVRGMTSTLAEQEDHIIVPDLREHLFGTLDFSRRDLAALNIQRGRDHGLPGYNDVRE
AYGLPRVNWTEINMNSNINPDLKVAISEVQKLFENGESPDNLDLFVGGMLETTFDGPGPL
FQSILLEQFMRIRHGDRFWYENTDPKFRLFTDDEIKEIKTITLHDIITNVTNIDETDLPP
DVFLSVNNPCPQPAQLVADGNQSTFNDIQDIEQCTNLQHYDYFSGSEISFPLTFVALGLC
VPATIGLMILLNNRKQKEIEEAKRRFAPKRKKTEDPNSFSLVEWVGPKTGERNVKVVFDK
DRRKIHVNDMRRKPLRMLDFRRIEGTGTKVHFRLSNDHNDNLLSVRLQGEIDLILRFNDN
EEREAFVMSLENFLRDLQINREKHSFSEKTIIETASTKESRQELLDTFFRVVCLQAFKDS
KRKIDMGHELQLEELNKIRNIQLTRTEFSEALGLKPTSIFVRNMFLMVDKDKNGFVGFEE
FLDLFQILAAGDAEEKAQMIFNMYDVKRQGYLTRADFSKMLKSLLDLSDTSIDQNDLKQL
IDTMYTSAGLSPTENIGFEGFQKIFASDEYGSTLQNATLNITSEGVGPIKQQKNNRFDAR
RKTFIKSYNMNYLSNTFCKTIDRNNDNRKTKVRVTTKQKEYPQSELRKKWLEIVSYFENY
RLQIFWTTLYTLVTVGIFLERAFYYSFEREHGGLRRIAGYGVTVTRGAASVMMFTYCSLL
VTMSRNTITFLRETFLHRFIPFDSAIAMHKYIAFLALTFTVCHCVGHGFNLYHICTQPSS
DANCYFREYFRATDVLASFHYWAFQTITGMTGIILTLIVIVMYVFAMPYARRNLFRAFWI
THSLYILLYIFLIMHGLGRLVQNPLTHYYLLGPLVLFVLDKLFSLSRNQVLIEVKQAELL
PSDVTALKFRRPINFEYKSGQWVRIACLKLGDSEYHPFTLTSAPHEDFLSLHIRAVGPWT
TNLRRVYDANTIPEGEKYPALYVDGPFGEGHQDWYKYPVAVLVGGGIGVTPFASILKDIV
HRSKSAAKFPCQKVYFLWVTRTQKQFEWLTDIIREVENNDKNNLVAVHIFITQFQQKFDL
RTTMLYICERHFQKIAGKSLFTGLEAKTHFGRPNFQDFLMSLKHEHPHVKQIGVFSCGPP
PMTLQVEKAKTAVNKFEDYPTYSHHFENF
>Bpla_scaf_27805_Duox
MDVFVWSIVLLLAYSVECQEEEQPDPELHPLDGWYNNLINPDWGAVDTHLLRKSKVGYAD
GVYHMAGPKRPNPFEISSAALRGDMGLGSQRGRNAMLTYFGQQVVEEIMDSQRPGCPREF
ENIDVPRGHDLYDREGKGNVQLPFLRSRYDFRTGQSPNNPRQQITEITPYLDGQLMYGPA
RAWTDAIREFKGGRLLALNDTSFPIKDSFPASNNIRLPFANPPNPRETTRETRLLGVLRF
WRLGNPRGFENPFLLSFGVLWFRWHNYQANRIATEHGWTSDEDLVRFDERIFNEARKWVV
ASYQKIVFYDWLPRWLFIGSDLTTFFDITGRFPYTGYDPTVHPGITQEFQTSAMRFGHTL
VTPGLWRRGARDGNECPWIPSSLNIAGAPSEVHALRLCNAYWNSQEAVTENVDALFRGMA
STLAEREDNIMVADLAGDVFGPLEFSRRDLGAINIQRARDHGLPDYQTVRETFGLLRLRS
YEDMHNGSIETNLRAIEQLRSLYRNNSLNDTVPEDVDLFVGGLIETTFDGPGPLFTAITI
DQFVRIRNGDRFWYENRDNGLFTADEITQINAITLGEVIGKVTNVRVHGQPGVDNGNREV
QADVFIHRGADDPCPQPAQLNITTNLTLPDGSFRKIFENCVPWQTYDYFSGSEIWFPLTF
LVLALFVPATIGVMVCLAKLREKKLMKAKQRIAKKQKAKEPNTFLAIEWMGRDGERNVKI
QFDESRKKIHVYERIGKPLRMIDLRSRENRQIDKLHIWISEDTGMFVSVRAEGEIDLVLK
FHDAMDRQEFIQKLQAFLDSLSISLQKINFKEEVIKKNATTKEQRQNLLDKFFRIVCLQA
FKHTNMENIDLGPLDIETSKQIADIQLTRTEFAEALQLKPTSLFVRNMFVLVDANKSGFI
SFKEFLDFFIVLSSDDAESKVDLMFRMYDTSKKGVLTQKQFANMIKSLLELSDSSLETKQ
LEQLVTSMYRTAGVREGSDMTVDDFKKIFASKEYAHTLEKATLNLDGISMPKAESSMQTG
TRMTLKARGSTLVRGYNTMKPGMKNLSVKRQHSMVSAPIQITEYPKTPLGQKWYTFTQWV
ATYNLQIFWLTLYTLVLLGIFIERAVYYSFEREHAGLRRIAGYGVTTTRGAASAMMFTYS
ALLVTMSRNTITFFRETFLHRFFPWDSMHLFHKYIAVLALFFTVVHTIGHGFNLYHISTQ
SSSDLNCIFTEYFRATDVLASFQYWTFTTITGITGVIATIIVIIIYVFASPYARRHAFKA
FWITHSFYILLYIFMILHGSGRLVQPPIFQWYFIPPMIIFIFDKLISLSRDKIEITVKKA
ELLPSDVTALIFKRPANFEYKSGQWVRISCLNLGTSEYHPFTLTSAPHEENLSLHIRAVG
PWTTNLRAEYDPNNLEPGQEIPKLYLDGPYGEGHQDWYRYKVAILVGGGIGVTPFASILK
DIVHKSKIDEMRFPCKKVYFLWVTRTQKQFEWMTDIIREVEQNDSKGFVDTHIFITQFQQ
KYDIRTTMLYICERHFQKVAGRSLFTGLSAITHFGRPKLTDILKNIKLEHQNVNVFGVFS
CGPPPLTSNLDRACSDLNQVEGAVFHHHFENF
>Bpla_scaf_2733_Duox
GQLLRRSVPNYADGVYHPSGADRPNPFLISKAAHHGEAGLGSQRARNAMLVYFGQQVVEE
ILDSQRPGCPIEYFNIPVPPDHPFLQGKESLEMPFPRTRYDSRTGYSPNNPRQQLNEISP
YIDGTLMYGPGKAWTDAIREFKGGRLLAKDLSALINESFPADNNIRLPFANPPPPRDHEL
KPVNRMWRLGNPRGFENPFLLAFGVLFFRWHNYLAKDIQEAHKNWNDEAVFNEARKHVIA
HHQKIVMEDWLPRWLKIGDETDPNTFFQIPPYDRDDSTSCTGTFCSFNGYSSEIHPGITQ
EFQTAAMRWGHTLVTPGLWRRKANATGENCTSLWTKHTINVPTSKDVHAIRLCNSYWVGQ
ETVGPDIDGLIRGMTSTLAEQEDHILVPDLRDDPCPQPKQLRADGNDTYKGVRIIEECTK
LQHYDYFSGSEISFPLTFLVLGLCVPATIGLMLLLNKRKQKEMAETKKRLAPKRQKTTDP
NTFTVIEWVGPKIDDRHVKVVFDKDRKKIHVNDLRRKPLRMLDIRRMEGSSTKVHLRLST
DHENNMLSLRLAGEIDLVLRFNDIEERSAFIVALESFLRDLQVNRETHQFTEKTIMDEAS
DAEEKAQMIFNMSLLDLSDTSIDQKDLNTLLDTMYTSAGLSPAEKIGFESFKKIFASDEY
GSTLQNATLNIATDAVSPAKQKKQNRFDQRRKTFIQSYKTGKDTPR
>Bpla_scaf_41885_Duox
MTNQILFCALLFFRVCASTTVGTENTTEQSTAKTYTNGTTPASTTVGTENITEQSTAKTY
ATGTTPGGQTNDEDHPPETELPPFDGWFNNLVHPDWGGIDGQLLRRSAPNYADGVYHPSG
ADRPNPLLISKAAHHGEAGLGSKRSRNVMLVHFGQQVVEEILDSQRPGCPIEYFNIPLNE
ISSYIDGTLMYGPGKTWTDAIREFKGGRLLAKDLSVPINESFPANNNIELPFANPPPPRD
HELRPVNRMWRIGNPRGFENPFMLTFAVLFFRWHNYLAKDIQAAHPKWNDEAVFNEARKH
VIAHHQKLVMEDWLPRWLKIGNETDPTTFFQIPPYDREDSTNCSGTFCSFNGYSSEIHPG
ITQEFQTAAMRWGHTLVTPGIWRRKDGVTADKCKSLWTNHTINVPTSQKVHALRLCNSFW
VGQETVGPDIDGLIRGMTSTLAEREDHIVVPDLREHVFGTLDFSRRDLPA
>Bpla_scaf_49351_Duox
LFPCSCTASVTVGTENTTEQSTAKTYATGTTPASTTVGTANITEQSTAKTYATGTTPAST
TVGTENITEQSTAKTYATGTTPASTTIGTENITEQSTAKTYATGTTPGGQTNDEDHPPET
ELPPFDGWFNNLVHPDWGGIDGQLLRRSASNYADGVYHPSGADRPNPLLISKAAHHGEAG
LGSKRSRNVMLVHFGQQVVEEILDSQRPGCPIEYFNIPVPPGHPYLQEKESLEMPFPRTR
YDSRTGYSPSNPRQQLNEISSYIDGTLMYGPGKTWTDAIREFKGGRLLAKDLSVPINESF
PADNNIQLPFANPPPSRDHELRPVNRMWRK
>Pyes_T15279_Duox
MMYVEAAGCLLLIAVFVSAQEETEPELAPLDGWYNNLLHPDWGAVDSILL
RKSPTAYADGVYHMAGPTRPNPFEISKVAHRGIMGLGSERGRTVLMTHYG
QQVAEEMLDVQRPGCPREYENIVVPDDDPLYTPGIQMPFIRSRFDARTGQ
SPSNPRQQLNEITPYLDGQLMYGPAKAWTDAIRAFEGGRLKALDGKYAPI
KESFPAINDIQLPFANPPNPREQTTEERLRPVARFWRLGNPRGFENPFML
SIGVMWFRLHNFWADMISREHPDYTDEALFTEARKWVVAMHQKITVYDWL
PRWLEILDNGSIYNISDTVSTPERPTCPYKGYNPNIHPGITHEFQSSAMR
FGHTLVSPGLWRRGNNALTNCNWTHTSLRVPGQVGDQVHAFRLCNSYWNA
QESVVEDVDSLFRGMASTLGEREDHIMVADLAGYVFGPLEFSRRDLAALN
IQRGRDHGLPDYQAVREAFNLPRLKSWEDINPTFPANVPASTVELYIDKG
LNGTTPEDVDLFTGGLMETTFNGPGPLFRAILVDQFCRVRDGDRFWYENL
DNGLFSQADIDRINSFTIFDIIKNVTNVDETQIQTDPFIHITNDICPQPQ
QLNISTTINLNGQSSLILEDCTGFQTYDYFFNSNYSFALTFIVVGLCIPA
TVVITIQLAKRRIKSMTLRKKKVAKSFKGGTEPNVFDVLEWVGHKEGERN
IKVRFDSKRRKIHVSDRRGKPLRMIDLRQRGEHQIRPIYVWLEDDHSLSM
CSVRAEGEIDLILQFADMEDMAEFVQKLETFLKSINVEMNQTRMRHDIII
NNAQTKDKRQKLLDKFFRIVSLQAFKETAEDIAMEPLDQDTAKQLADIKL
TRTEFAEAFGLKPTSMFVRNMFLLVDSDKSGFVNFREFLDFFVVLSSQDS
DSKVQLIFNMYDIGQKGVLSKSDFSKMILSLLDLSDSSLDKSKVTDLISS
MYRVANVREGSEMTFTDFKKIFEDEEYAKTLANATLDLDGGKSKGLSNRK
RGTSVRVTTTKIIFPKTKTGQLWFQFTSWVATYQLVIFWTVLYTLILMGI
FAERAFYYSFEREHAGLRRIAGYGVTITRGAASAMMFTYCPLLITMSRNL
ITFFRETFLHRFFPWDSMHFLHKYIAFWALLFTMVHVVGHSINLYHISTQ
SSGDLNCIFREYFRAQDELATFHYWAYTTITGLTGIILTLIVITMYVFAM
PYARRYVFNAFWMTHKFYVLLYIFSIMHGSGRLVQPPLFWLYFLPCLFIF
ILDKMISVSRNKIQIAVVSADLLPSDVIALVFKRPASFEYKSGQWVRIAS
LDLGKREYHPFTLTSAPHEAHLSLHIRAVGPWTTNIRELYDPDQLEYKKY
KLPKLFLDGPYGEGHQDWYRFQVAILVGGGIGVTPFASILKDIVHKSKTD
DFRFSCKKVYFLWVTRTQKQFEWMTEIIQEVENNDLKSFVDVHIFITQFK
EKFDFRTTMLYICERHFQKVAGKSLFTGLSATTHFGRPQFQDILRSIGTE
HPKVNRVGVFSCGPPPMTNTLDKACSDLNKIQ
>Pyes_T15278_Duox
MMYVEAAGCLLLIAVFVSAQEETEPELAPLDGWYNNLLHPDWGAVDTILL
RKSPTAYADGVYHMAGPTRPNPFEISKVAHRGIMGLGSERGRTALMTYYG
QQVVEEMLDVQRPGCPREYENIVVPDNDPLYTPGIQMPFTRSRFDARTGQ
SPSNPRQQLNEITPYLDGQLMYGPAKAWTDAIRAFEGGRLKALDGKYTPI
KESFPAINDIRLPFANPPNPREQTREERLQPVARFWRLGNPRGFENPFLL
SFGVMWFRLHNFWADMISQEHPDYTDEALFTEARKWVVAMHQKITVYDWL
PRWLEILDNGSIYNISDTVSTPERPTCPYKGYNPNIHPGITHEFQSSAMR
YGHTLVTPGLWRRGTPQGPVNQLRGDDALDNCNWTRTSLKVPGQVGDQVH
AFRLCNSYWNSQESVVEDVDSLFRGMASTLGEREDHIMVADLAGDVFGPL
EFSRRDLAALNIQRGRDHGLPDYQAVREAFDLPRLKSWEDINPTFPANVP
ASTVEAIAKLQQLYIDKGLNGTTPEDVDLFTGGLMETTFDGPGPLFRAIL
VDQFCRVRDGDRFWYENLDNGLFSQADIDRINSFTIFDIIKNVTNVDENQ
IQTDPFIHKTNDICPQPQQLNISTTINLNGQSSLILEDCTGFQTYDYFFN
SEYSFALTFLAVGLCIPATVGIMILLAKRRIKSMTLRKKKVAKKFKGTEP
NVFDVLEWVGHKEGERNIKVRFDSQRRKIHVSDRRGKPLRMIDLRQRGEH
QIRPIYVWLEDDHSLSMCSVRAEGEIDLILQFADMEDMAEFVQKLETFLN
SINVEMNQTRMRHDIIINNAQTKDKRQKLLDQFFRIVSLQAFKGTAEEMA
MEPLDQDTAKQLADIKLTRTEFAEAFGLKPTSMFVRNMFLLVDSDKSGFV
NFREFLDFFVVLSSQDSDSKVQLIFNMYDIGQKGVLSKSDFSKMIMSLLD
LSDSSLDKSKVTDLISSMYRVANVREGSEMTFTDFKKIFEDEEYAKTLAN
ATLDLDGMSHEVQTHDPRKKHDSTLQSRSKTLMRNYDKGGKSKGLSNRKR
GTSVRVTTTKIIFPKTKTGQLWFQFTSWVATYQLVIFWTVLYTLTLVGIF
AERAFYYSVEREHAGLRRIAGYGVTITRGAASAMMFTYCPLLITMSRNLI
TFFRETSLHRFFPWDSMHFLHKYIAFWALFFTMVHVVGHSINLYHISTQS
SGDLNCIFREYFRAQDVLASFHYWAYTTITGLTGIILTLIVIIMYVFAMP
YARRYVFNAFWTTHKFYVLLYIFNIMHGSGRLVQPPLFWLYFLPCLFIFI
LDKMISVSRNKIQIAVVSADLLPSDVTALVFKRPASFEYKSGQWVRIASL
DLGKSEYHPFTLTSAPHEEHLSLHIRAVGPWTTNIRELYDPDRLEYKKYK
LPKLFLDGPYGEGHQDWYRFPVAILVGGGIGVTPFASILKDIVHKSKIDD
FRFPCKKVYFLWVTRTQKQFEWMTDIIREVENNDLKSFVDVHIFITQFKE
KFDFRTTMLYICERHFQKVAGKSLFTGLSATTHFGRPQFQDILRSIGTEH
PKVNRVGVFSCGPPPMTNTLDKTCSDLNKIQGTIFKHHFENF
>Pyes_T00157_Duox
CQDDHEEFEYSPQDGWYNNPVHIDWGAIDGQLLRRSSPAYADGVYHMAGQ
KRPNPFEISRIAHSGQPGLGSARGRNAMMVYFGQQVVEEVLDSQRPGCPR
EFENVPIPKDHPYNPEGKDDLVMPFLRTRYDASTGYSPNNPRQQLNEITP
YLDGTLIYGPAKAWTDAIRAFKDGKLKASNPDDPIKDSFPAKNTIRLPFA
NPPAPRQHTLRPVSRFLTIGNPRGNENPMLLTFAILFFRWHNKIAEDLKI
DHPTWGDEALFEEARKLVIAHHQNIVMYDWLPLWLEIDATGKPLAIPPYI
RTRSTQCAEYCGFNGYSSEIHPGITQEFQTAAMRFGHTLVTPGLWLRGPM
SRTSCNWKPVKVTIQGQPGEVHALRLCNAYWNSQDTVEPQLDDLVRGMTS
TLAEKEDHIMVPDLRDHVFGPLEFSRRDLGAINIQRGRDHGIAGYNAVRM
AYGLPKKTSWRDINPDLEDSLGVLTELQKLYGNATQPDELDIFSGGLLET
TLNGPGDLFKAIMLEQFLRIRHGDRFWFENTESRFRRFTDSQINEIRRIT
LRDIILNVTNVLDSEISANVFLHNGFTDPCPQPEQLAADTGKARDGMVVI
ENCTTVQHYDYFYGSEASFPLTFLALGLCVPGVIGIMLLMVKIRQKRIQE
ARKRMAPKQRAKSNDPNTFDVIEWMGPTMGERRVKVRFDSDRKKIHVTDT
RRKPLRMLDLRKMTGKIHFRNSRDKERNIISVRLPNEIDLVLRFLDEEER
DAFTQQIEAFLQEMGINREVHEFDEKSIMDMAETKEERQKILDTFFRVVC
VQAFDRTPGQMDINNLSAEDINKVQRIQLTRTEFSEALGLKPTSVFVRNM
FLLVDSDNSGTVSFQEFLDMFIVMASGNADDKAMLMFNMYDLRRRGYLSR
SEFVKMIKSLLDLSDQSIDDSEINSLIDTMFHTAGLTANQNIDLNAFKRI
FASEEHKHTLENATLGLGTLEKPAAAPKAKGGKRNEHRKTFLQSYRMGRN
VRSDGTGGLTRTKTMVRVKTVEKKKPPTLAKQKVNEAIRYIENYKRHIFW
VTLYSLVLLGIFLERAYYYSVEREHAGLRRIAGYGVTITRGAASAMMFTY
SSLLVTMSRNVITFLRETFLHTYIPFDSAIAFHKLIAAYALFFTVMHCVG
HGINLYHISTQSSTDLNCIFREYFRATDILASFQYWTFETITGLTGVILT
IIVIIMYVFAIPYARRNLFNAFWFTHNFYILLYIFLILHGTGRLVQSPIF
PNFFYGPLVIYVLDKLISVSRKKREISVIQADLLPSEVTALKFKRPLDFD
YKSGQWVRIACLDIGEDEYHPFTLTSSPNEDFLSLHIRAVGPWTMNLRST
YDPNNLGDRIPPKVYVDGPFGEGHQDWYKYPVSVLVGGGIGVTPFASILK
DIVHRSQTVNQRMTCQKVYFLWVTRTQKQFEWLTDIIRDVENADKQELVA
VHIFITQFQQKFDLRTTMLYICERHFHKIAGKSLFTGLSATTHFGRPQFQ
DFLTSLHLEHKEVKQVGVFSCGPPPMTLKVDRACTELNKNINLPTYNHHF
ENF
>Pyes_T03770_Duox
MNVYHFILFFLLHECHSHFAESSLVQRIDGWYNNFAHINWGGAGEPLIHN
ITTAYTDFTYKVPSNGLPSARVISNTLFRQNMSLDSGGSFLNRSALFAFF
GQLVDFELTDVDDTTCPAELLSIPVPRCDPDYDPQCSGTMSMPYERAAYD
KNSGQTPNSPRQQLNAATSYIDAGFVYGTNTVRAAFLREDKTAYLASGDK
WRKYPEMNDIGVPYDAYPSVSHKIANPLKLWKLGDKHVHENPAVLSLGVL
FYRWHNYLAKKFIHEDQENLSQADLFAKSRKWVIASLQNIIVYEWLPKLM
KTKLPPYQGYKSSTEPGITAVFDALALRYIMTLIPAGIHQRRVGSCDHID
SHLGPKALRLCNTYFESQNILLEREDGIEETLLGLANQLSEREDIQIVED
IQSKWFGPLHYSRQDHVAQTIMRGRDYGLPDYNTVRKEIGMRQITEWGEI
NPALNRTNPEVFESLMKLYGDVNMIDPFVGGMLETTSEGPGELFTAILAD
QFTRIRAGDRFWFENKDSMLFTTAEIAEIRNITLHDVIVKSTQIAKDDLQ
EDVFTVNASACPAVYVDVGMMEPCTGHKGYDYFAGSEISFIIIWACFGLI
PLICVLSAYIAARCRTWRHNKHVRRQQMNRQATNRDAESRSKELQSFNAL
EWLGEKVSTRPVVIILKPKCTVELTSNRGTRLRTLGLCHSSDMEIYNSTN
KGRTTLMIKVPKEYDMCLQFPSYAQRDLFENALCSLLEKNSRQAIIHEVK
LKLIHNNTFTQIKRNAVLEKFFKTVFSEAFQMDYDPDLEDSEGESTQTTA
EILEIELSKEEFAHALGIKPKSDFVENMFSLLDSDRNGYISYRNFLTAVV
LFSKGSCQDKLQLVFRMFDTDSAGSLDKSGLIKMFNSVLEMANSNLGKEE
VISLVESMCSQNGLQEQTSFNFDDFCQILSPQMDKIWNGGLEWRGRKNCY
PTPQDRRKSTDTRRKSSIPLDTRRKSSASIDEVLTKTPSSNSLMANIPTE
LRTRFEATREKYHPLKAKIKNLKHFIENNRQNIFFLVLFYGICWGLFAER
FYYYTVEREHSGLRALMSYGISVTRGAAAGMSFTFSLLLLTMCRNMITWL
RGTFLNLYVPFDSHVAFHKVVAWTALFFTGLHVLGYSFNFYQLATQPTGH
LCIFDSIVLRADSQVGFVFWLFGNMTGFTGVLLVILICIIYVFATQTARQ
LIFNGFWLTHKLIAVLYILTIIHGASLIVQKPFFYVYFIVPAILFTIDKV
VSLSRKKTEITVMNAEKLDSDITYLEFKRPSKFEYKSGQWVKIACLSQGR
NEYHPFTLTSAPHEDTLSLHIRALGPWTWNIRQTFDPENLKDGPYPKLYL
DGPYGAGQQDWYQYDVSVLVGAGIGVTPYASILKDFVHMAMMKNTYRMKC
QKLYFVWVTASQRHFEWLLDIIREVEAFDKKGIVSIDIFITKFFQNFDLR
TSMLYICEEHFQKLSGGCSVFTGLKANTHFGRPKLNEMFEAVQKAHPMYT
TFCRDPTAKQNYPVCNTSMHFT
>Pmax_g80445.t1_g80454.t1_Duox
MPFTRSRFDARTGQSPSNPRQQLNEITPYLDGQLMYGPARAWTDAIREFKGGRLKALDGK
YTPIQESFPDINNIRLPFANPPNPRAQTTEERLQPVARFWRLGNPRGFENPFLLCFGVMW
FRLHNFWADMISREHPDYSDEALFTEARKYVVAIHQKITVYDWLPRWLEILEDGSIYNIT
DSTSTPERPTCPYKGYNPNIHPGITHEFQTSAMRYGHTLVTPGLWRRAVESESESECIIE
DKGGFIHLSQDMMSDIILSDVTALVFKRPASFEYKSGQWVRIACLNLGKSEYHPFTLTSAPHEEHLSLHIR
AVGPWTTNIRELYDPDRLEYKKFKLPKLFLDGPYGEGHQDWYRFQIAILVGGGIGVTPFA
SILKDIVHKSKIDDFRFPCKKVYFLWVTRTQKQFEWMTDIIREVENNDLKNFVDVHIFIT
QFKEKFDFRTTMLIFYCCQGAAVAEWLRCPDTLTLPLGCEFETSM
>Pmax_g86436.t1_g86439.t1_Duox
MRFGHTLVTPGLWLRGPRQGTDCNYKPVKVNIQGQPGEVHALRLCNSYWNSQDTVEPQLD
DLIRGMTSTLAEKEDHIMVPDLRDHVFGPLDFSRRDLGAINIQRGRDHGIAGYNAVRLAY
GLKAKSTWIEINPQLEEVLSKLQSLYGNTTAPDELDIFTGGLLETTEDGPGELFKAIMLD
QFLRIRHGDRFWFENTDSRFRRFSDAEIAEIRRITLRDIILNVTNVLDTEISADVFLHKP
TDPCPQPEQLKADTNQVRDGMVVVENCTTLQHYDYFYGSEASFALTFLFLGLCVPGVVGI
MLLMVKMRQRRIQEARRVMAPKQRAKSNDPNSFDVVEWMGPTMGERRVKVKFDKERKKIH
VTDTRRKPLRMLDLRKLTAKIHFRTSRDRLRNMMSIRLPNEIDLVLRFGDEEEREAFTHQ
LEAFLQEMGINREVHEFDEKSVFDLAETKEERQKILDTFFRVICVQAFDRTPGQMNLDNL
SADDINKVQKIQLTRTEFSEALGLKPTSVFVRNMFLLVDADNSGTVSFQEFLDMFIVMSS
GRHFVPVFHLKNSNYKIEAILFIRSNMLLISLYICLXFTGVILTLIIIIMYVFAIPYARRNLFNAFWFTHNFYILLYIFLVLHGSG
RLVQSPLFQNFFYGPLVIYVIDKLISVSRKKREISVIQADLLPSDVTGLKFKRPLDFEYK
SGQWVRIACLDIGEDEYHPFTLTSAPHEDFLSLHIRAVGPWTINLRSTYDPNNLGDRIPP
KVYVDGPFGEGHQDWYKYPVSVLVGGGIGVTPFASILKDIVHRSQTDNQRMACQKVYFLW
VTRTQKQFEWLTDIIRDVENADRQELVAVHIFITQFQQKFDLRTTMLYICERHFHKVAGK
SLFTGLSATTHFGRPQFQDFLTSLSVEHRSVKQVGVFSCGPPPMTLKVDRACTELNKNIR
LPTYSHHFENF
>Pmax_g128399.t2_Duox
MDTRRKSSVALDTRRKSSASIEETLTKTASSNSLMANIPTELRTRFEATREKYHPVKAKI
KNLKHFIENNRQNIFFLVLFYGICWGLFGERFYYYTVEREHSGLRALMSYGISMTRGAAA
GMSFTFSLLLLTMCRNMITWLRGTFLNLYVPFDSHVAFHKVVAWTALFFTGLHVLGYSFN
FYHLATQPTGHLCIFDSIVLRADSQLGFVFWMFGNMTGFTGVLLVILICIIYVFATQTAR
QLIFNGFWLTHKLIAVLYILTILHGASLIVQKPLFYVYFIIPAILFTIDKIVSLSRKKTE
ITVMRAEKLDSDITYLEFKRPAKFEYKSGQWVKIACLSQGRNEYHPFTLTSAPHEDTLSL
HIRALGPWTWNIRQTFDPENLKDGPYPKVGQFKDGPYPKVGQFKDGPYPKLFLDGPYGAG
QQDWYQYDVSVLVGAGIGVTPYASILKDFVHMAMMRNTYRMKCQKLYFVWITASQRHFEW
LLDIIREVEAIDKKGIVSIDIFITKFFQNFDLRTSMLYICEEHFQKLSGGCSVFTGLKAN
THFGRPKLNEMFEAVQKAHPMVRKVGVFSCGPPGVTKSVEQGCIEASNGTKAQFEHHFEN
F
>Cgig_EKC24946_Duox
MTPTLFITGQVVTYEIVDSDDVSCPSEVISVSVPKCDEAFDSACTGSGAMPYERIKYDTR
TGQSPNNPRKQINAASSYIDGSFVYGKTGVRASYLRHQGTGKLASLDLWEKFPVLNTVRL
PFLTFPNKDDKTTNPETLWRFGDSHVYENPALLSFGVLFFRYHNTLVQKITRRNTNTTSA
VDVFYKARQWLIASIQNIIMYEWLPKLLNAPVPPYEGYRGNLEPGITSVFDAAAIRYILT
LIPMGIRILDEKCSSENNVRLCTSYFDSQKILTKNEHAFEDAMRGMLYQAAEKEDMQIVP
DILDKYFGPLHYSRVDHVAYTIMKGRDYGLPDYNTVREQIGLRRMKSFEEINPRLTRENP
SLFNKTRQLYGDIDKLDVFVGGMLETDDGPGELFTAILLNQFHNIRHGDWFWFENTKSKL
FTEEEIEEIRNITLSDILLATKTLEKQHVPKDAFSIHNLSGCSSAYLDVDNLESCPDHHG
YDYFKGSELSFIILWTCFGVIPFVCILSAYAAAKCRKWKHSNEVRKMQTKTAKRDSRNSV
SGTEINQHIAYEWLEEKEDERAVVVRIKPRCEIEVDSCTGRRLRTVLKFENSTSRQLFEN
DVTHALESNQIQCSVFEERAQDILKNAFTQKKRNQRLEKFFKSVFSEAFQMDYDPHFEED
QLEKQQTKEILETELTKEEFAQALAVKPNSDFVENMFSMLDTDRSGYISFRDFLHMVVIF
SKGSCQEKLQTIFGMFDVEGRGFLQKADLSRMFSSLLDMANSNLNKEAVHTLIESICKEH
GLEEQTQINFENFCQILSPQMDKLWNAGLDWKGRRKCLPNNNEKKKGSENGRRRASATHE
IIKRKGSLASISQSTDEDGMRTPTDSRRGSDIRTKFIAVREQYHPAKAKLKTFTHFIENN
RQHIFFLVIFFGITFALFAERFYYYTVEREHSGLRMIMSYGISVTRGAAAAMSFTFSILL
LTMCRNLITWLRGTFLNLYVPFDSHVAFHKLVAWTALFFTGLHVIGYGFNFYHLATQPTS
HLCIFDSIVLRAEFEPTFNFWFFGNMTGFTGVLLVVCICIIYVYATQTARRLIFNGFWLT
HKLIVVMYILTILHGASCIVQKPMFFVYFIGPAIIFTVDKMISMSRKKTELNVIRAEKLP
SDITYIEFKRPANFDYQSGQWVRIACLTHGSNEYHPFTLTSAPHEDTLSLHIRALGPWTW
NIRQEFDPENHRDGSYPPLYLDGPYGAGQQDWYQYEVSVLVGAGIGVTPYASILKDFVHM
ASIRNMYKMKCQKLYFIWVTGSQRHFEWLLDIIREVEEVDEKGLVSVDIFITQFFQQFDM
RTAMLYICEEHFQKLSGGRSVFTGLKANTHFGRPQLNSMLSAVHRAHPTRHFEWLLDIIR
EVEEVDEKGLVSVDIFITQFFQQFDMRTAMLYICEEHFQKLSGGRSVFTGLKANTHFGRP
QLNSMLSAVHRAHPTVKKIGVFSCGPPGITKNVEQGCIEASNNTRALFEHHFENF
>Cgig_EKC42615_Duox
MYGSNRHRRYLFLGILLLFLDPVYSQAKEEKKLIEPVPQDGFFNNLNHPDWGAVDDILIR
KSPPAYQDGVYEPAGQDRPNPFTISEIAHKGESGLGSARNRTAMLVYFGQQVVEEILDVQ
RPGCPREFFNIPVPKNHPFNPDNLDNLQMPLQRSRFNQRTGQTAGNPRQQLNEITPFIDG
TLFYGPGKAWTDAIREFKHGYLKVRDPSTYENITKQFPADNDIRLPFANPPPPADHYLKP
VNRFFRLGNPRGFENPFLLTFGVIFFRWHNSIAKSLRTEYKDDDERLFEEARRRVIAHHQ
KIVMYDWLPRWLEIKNETTFFEIPKYIRDPDEACTGKLCAFNGYDSEIHPGISQEFQTAA
MRFGHTLVTPGLWLRGPEDSTKCNWRDHTLGMPNQPHGPSYRPIRLCNAFWNSREPVDSM
MDDIIRGMSSTLAEKEDNIVVPDLREHLFGPLEFSRRDLVAINIQRAREHGLTDYNSIRK
AFELVPLPWENVTRHLTEPEKLVKLYQNDSSKLDLFVGGLLETTDSGPGPLFQKILLDQF
MRIRHGDRFWFENKGNGYNFTDEEIEEIRNVTLRSIILNVTDVREGEIQEDVFIHKPGDV
CRQPCQLNSNQNIPCRVNSAQVTVLSENCTSLKHYDYFTGSGAAYILTFLGLGLCVPGTV
GIMIYMAKYRAKQMQRGRQRRSPHRPNDDPNVFAAVEWVGPNSDERNVIVKLERSRKKIH
VEDMRRKPLRMLDLRSVKQKVHYRLSSDGLQNIVAIRVQGDIDLVIKFLDLEEREKFKKN
VDNFLVDLQIEREIHEFTEKSIYDNAQTKEERQKYLDKFFRVICLQAFKRQPGQLQIENM
SGDDLNKIIKIKLTRTEFADALGLKPNSIFVRNMFMMVDKNNSGFVEFQEFLDMFVVLAS
GDAEDKARLIFNMYDVRRQGKLSSKEFARMIHSMLDLSDSSISNTDMQALMNTMYKTAGL
PQNADIDFESFAKIFASDEYESTLKKATLGIEALGSDGKQGGQSVMAKKRTTFLESYNGL
QRKNTKIKVKAKSTELPPSPAGQKLYEITRKIENYRLQIFWLSLYILVTIGIFLERAFYY
SFEREHAGLRRIAGYGVTVTRGAASVMMFTYASLLVTMSRNTITFLRETFLHRFIPFDSA
HAMHKIIAVIALQFTVVHCVGHGINLYHISTQASSDLNCIFREYFRATDVLASFQYWAFG
TITGLTGIILTLIVIVMYVFATTYARRNLFNAFWVTHSFYILLYIFMVMHGTGRLVQPPL
FQNYFYGPLFIFIVDKFISLSRNQVEIDVISADLLPSDVTALKFKRPINFEYKSGQWVRI
SCAALGKSEYHPFTLTSSPHEDYLSVHIRAVGPWTTNLRKTYDANNVDSESWTPPKVYVD
GPFGEGHQDWYKFPVAVLVGGGIGVTPFASILKDIVYKTTQPIRFPCQKVYFLWVTRTQK
QFEWLTDIIREVEEKDIKDLVSVHIFITQFQQKFDLRTTMLYICERHFQKIAGKSLFTGL
KAVTHFGRPQVQGFLESLHIEHPEAKQIGVFSCGPPPMTLNVDKACAEANKNEGYPTYSH
HFENF
>Cgig_EKC39815_Duox
GQQVVEEIMDSQRPGCPREYENIPVPKNNTLYRDSEAFNSATDTVFMPFPRSRFDQRTGQ
SPSNPRQQLNEITPYLDGQLMYGPARTWTDAIREFRGGKLLVLDPSKGVRDSLPAINDVR
LPFANPPNPRENTRERRLLPVARFWRFGNPRAMENPFLLSFGVLWFRWHNYWAEEYIKMK
NIQESDLEKYDEQIFNYARKWVVASHQKIVMYDWLPRWILTSENFTSVSDDSRFYPIRDP
KTNDPRRPTCGQYVYNPNIHPGITAEFQTAAMRYGHTLVTPGLWRRGRKGAGGLQDNCNW
FPTNLRLPNPPVQQTHGLRLCNAYWNSQEAVEDDLDALYRGLASTLGEKEDHIMVEDLAG
QVFGPLEFSRRDLAALNIQRARDHGLTDYQTIRETFGLPRLNSWKEINTQNNDTMRAIEA
LRLLYEGSGLNGTSPEDVDLFAGGLMETTEDGPGDLFRIIMVEQFCRIRDGDRFWYENIN
NKIFNQTEIDFINNEITLGYILSKVTNLRVEGQRDSNGNLVNINNADIQADPFVHRGTDD
PCEQPAQLDPGVPPRVIRASNATGALPLIENCTAWQTFDYFFGMDSHISFPFTFIWIGLV
VPATIGVMLLMARQRRKKMMEARKKRARTDKSTDPNTFNVVEWVGKKEGERNVVIKFDSQ
RKKLHVNDRRGKPLRMIDLRPKQSSQGKSIRLWNADDRPLLSVRAEGEIDLVLKFADVER
KSQFSSKLKNFAEGIGASFSTNNFGKAELILNNASTKEDRQKLLDKFFRVICLQAFKDKT
SKELDLENLDHDTAKKIAEIQLTRTEFAEALGLKPTSIFVRNMFLLVDSDRSGFVSFREF
LDFFVVLSSQDAESKIHLIFSMYDIQRRGRLSKKDFANMIKSLLDLSDSTLDDKKMEELV
TSMYKAANISYGSDITFEDFKKIFASDEYAGTLQKATLNLDAIGDIGQPVKTVANTTTIR
SKRATIMKNYTQKGAKKKGFQRQQSVVRVTTHQQEYPKTPFAQKMYEITSYISSNRLEIF
WGTLFTLVLIGIFLERAFYYSFEREHAGLRRIAGYGVTVTRGAASAMMFTYCALLITMSR
NMITFFRETFLHRFFPWDSMHAFHKFIAYQALLSTFIHVIGHGINLYHISTQTSGDANCY
FMEYFRATHILASFHYWTYTTITGVTGILLTLIVIVMYVFATPYARRNAFNAFWNTHNLY
IFLYIFMIMHGLGRLVQAPITHTYLIGPLLIYIIDKLISLSRKKIECRVVKAELLPSDVT
ALVFQRPTTFDYKSGQWVRIACLELGENEYHPFTISSAPHEEYLSLHIRAVGPWTYNLRN
LYDPDNLEGKLAYPSVYVDGPYGEGHQDWYRYEVAILVGGGIGVTPFASILKDIVHKSKI
ADLRFPCKKVLMVLCVFLRNLAKVCRISHSTWEHCFSKCPLELGSLVGLWLTPSDYNDEG
TKETGLEGVDPTTPISDLRKLVEVAVKSECQKYRKENEATNDLQIYQKGEVEQVLTAELL
NAVVEDKVTQVFGKYIADLQEKIDNIEGKLDLQKNEDLQKSETTPEHSENNYLERLQKLE
GYIQKKDPNPNYSGQNMWAGQLVDIIKKYGAVFVFVPCCCYCIYKCIRRCCDNPHDDNST
TLADIEIYKKLENSLCVISFSKEYVASYHLALARSLTEYMYQGKHGELSHIKKVTITKPD
NLNSVPPSKVFIVCVDYNEGNDILEPDSPNKKGLRIRRETVRSLMDRLALVILVYFLEKS
SENLGVGDRYAYKLHSKIVAVEEAKKLDEKNCIFSVYKKLTTYQLGALKQTVGEYLKMVE
EIIVPRYHLESEEWTSWIRGVIYLINTLHRRKN
>Hruf_T00032649_Duox
MRVIHNDNLDNIDIYVGGMMETTPQGPGELFSLIIMDQFLRLRDGDRFWFENRNNGIFSD
DEIAEIMSITMYDIIVNTTTIMEDEIQQDVFTFSHSDPCPLPSLLNSSMLDACPAHKGYN
FFAGSEIPYIIIWICIGVIPLACILVAYILAKCKRWRHQKRVKDAKEEKERKRILRRTLS
SSVSVHETQEWRGKDAAGRCVELHLTSKETLEVFSTEGTHLRTIKLLNMSVLEFPSEVHR
IQFGQSLTDYLGSYDTEFMVQEMSAFKMDYDPTLDQVQLDMKKQTKEILQCELSKEEFAE
ALAVKADSDFVEHFFCLIDSDRNGYISFREFLNAVDKLQTMFYMYDMDGSGVMTKKEICQ
MFRSLLELAQSNLESQEVEQLVESLSVQAGLEDKEHFRFEDFCQILSPQMDMLWNASIDW
KGIKNCLPNDKSNHKAKGDSDVRQRTNSHQTSGSQSSTDSVHSPTARRSFTAVREKYTPV
KAKIKMVKHFVENYRAHIFFLIMFFGIILGLAAERFYCELHSREGTERTPEADELRHQYD
KRSCCRDVVHILPAVTDDVSQHYHLPPEHLPQLLHPLRLPRLLPQAVHVIGYSFNFYSIA
TQPTRFLCIFDSIVFRAEALPTFTFWLFGNMTGFTGVLLVVVLCIMYVFATQTARRHIFN
LFWLTHKLFIIMYVLVILHGASVIVQKPLFYAYLVGPAVLFTIDKMEDYVEKITTEKETT
SSQEVDAEDKEKTDVTMLEFKRPSKFEYKSGQWVRIACLTQGKDEYHPFTLTSAPHEDTL
KVHIRALGPWTWNIRQTFDAQTLKDNPLPKLYLDGPYGAGQQDWYQYEVSVLVGAGIGVT
PYASILKDFVHMSSIRSMYKVKCQKLYFIWITGSQRHFEWLIDILREVEEIDTMGMYIFE
EHFQKMTGGKSVFTGLKATTHFGRPQLNKIMNAVKKVGVFSCGPPGVTKGVERACVDSSK
MTKALFEHHYENF*
>Hruf_T00047273_Duox
MQTAALRYGHTHVVAGVRTRNVVAPGQCEERITAVTTADGHKAKGIRLCQAYWRSQEILT
EENSLNMAEIMRGMVYTLAEREDHIMVPDLRGDLFGPLDFSRRDLAALNIQRGRDHGLPG
YNKVREAYNLPAANTWEEINNCTDCNIEELRPIFQNLAVLYESARPDELDIFTGGLLETT
FDGAGPLFKAIMLDQFKRIRKADRFWYENRDNCLFTDEEFNEIQSTSMRNIINITTGIPL
DDLPLDLFICDNNTASGCNCLDPPGMDDFGDTDGTFDECSKLETFDYFESSQVSFALTFV
AVGLCIPLTIGVLVLMAKRKERSMATANRRKPETGESDPNKFSAVEWVGPKSGERNIKVH
LNRERKKVDVTDRTGKTLRLIDLRYTQKAVHVRLSDDKNLDVMSIRVPGEIDLVLRFTSM
GERQKVLGNVEAFFQSISINREKHEFSEITIMKDAETYEDRKVMLDKFFRVVCLQAFKKN
ARDMNLESLDARDINEIRNVKLTRTEFAEALGLQPNSMFVRNMFLLVDRSRDGFVSFEEF
MTMFVTLATGNAEEKASMLFNMYDLKKTGKLSRNQFAKMLKSMMDLADASVDDMKVNQLL
ETMFEQAGIKGKDNMTFEDFKKIFASEEHGEILKKATLGLDVDGGKIDQQVAKVHGSSIA
DRRKTVVGNFRAHSINRKAKNRQTNIRVATLKTQPPMTPFAQKLYVFTRYVENYRLQIFW
VTLFTLINIGIFIERAHFYSIEREHAGLRRLAGYGVSVTRGAASTQMFTYAFLLVTMSRN
TLTFFRETFLHRFIPFDSFHAFHKYVAGIALVSTVMHVVGHAINLYHISTQASSDLNCYF
REYFRATHILASFHYWAFSTITGEHVLLFEW*
>Hruf_T00047268_Duox
MRLIHVARGSIVMRPMASRQLVADEIVNARSAGCPPEYDNIRVPEGHLYRDAAEEMVFKR
AGYNQRTGISPNYPRQQQNGVTPYLDAGFLYGTTRFWTNAIREFSGGRLKRLSPVGVKNS
FPALNADRLPLYNPPVPRDHSLREASRFFLMGNTRGHENPFLLSLQIIWFRWHNHLADEI
SRTNTTLTDEQVFEEARRRVIAHFQKIVVKEWLPQYLGPGTGRDNPAYKGYNPRVHPGVT
QEFAMAAMKYGHTLVPAGVWTISDTCTETVTSDQGSQGETRPVQAIRLCNTYWDSQDLVQ
QNIDSIVRGMALTQAKADNPTYVPDLRDLAALDIQRSRDHGLASYNSVRQALNMSSATTW
GDVTNDTRLQDSLRAVYGNTSFSDDLDLITGGLLETRGSGPGKLFSVIIQDQFQRIIDGD
RFWYENTRNGVTFRQILLNVTNIQPNNLPGDLFSCRGNATCNCRPPPNVDGNNSTMFGVC
SKLQTYDFFSGSEASFALSILATGLTIPGSIGMLLMLVWLRKRREARRNMSRPRKTDKTK
FAACEWLGPESGKRNVTVEFNNQRKKIKVTDMRGKDLRFIDLRNTEKATLRLSYDKRLDL
LSLRVPGEVDL
>Csqu_Scaf59_10.11_Duox
MVEFNVTRKKISVSDLRGKTLRFIDLRNTEKASLKISYDRKMDVVCIRIPGEVDLILRFS
DLTVRQDFAAAVVSFMEQLAIELERQEIPEQVILNHSKNMDTRQEQLDRFFRVVCLQALK
KDPTQRNYDLDDEEANEIINIKLTRTELADVLGLQPSSIFVRNIFILADKDSDGFLSFRE
FLDLFATFAAGSGDDKAKLMFNIYDIRKKGFLTKIDFYNMIKSMLDMSDAKLDDIRVNEL
ISVMFRSAGLTDQDTMTYEDFKKVFGLPEYKSTLQAASLTGGLKNKDCPCENPNNRRKTI
YQSYRGNNKINNTGGLRRSFIKVSVISEKNAPSGLSAKWNAFSRYVEIYQQHIFWLTLYT
LVCIGIFVERAYYYAAGREHAGLRRVSGAWTTAMIRGSASVIMFTYAGLLVTMCRNIITR
LRETFVHRFVPFDSAVTFHKYIAWVAMVATIVHIFGHFVNLYCMSTQTTQALTCLFREYY
RPSHMLYTFHYWAWQTITGLAGILVTIVIFILYVFATQWARRHVFNWFWFTHSFYFIIYI
LTFMHGIGALVQSPLFQWFMVGPLVLFALDKLASASRSKLEIPVKKAELLPSGVIALTFK
RPANFQYLSGQWVRIACVDLGKSEYHPFTLTSAPHEEYLSMHIRAVGPWTENLRNIYDPN
NLGEKPYPKLYVDGPFGEGHQDWFTFDVSVLVGGGIGVTPFASILKDIAFKSQTGTRIQC
QKVYFLWVTRTQKHFEWLIDIIRDVENKDDHGIVSVHIFVTQFQQKYDLRTTMLYICERH
FHKVEGRSLFTGLKATTHFGRPLFHSFLQSLKYEHPQVERIGVFSCGPGPMTRSVQSACS
KLNASDGPTYNHHFENF
>Csqu_Scaf59_10.22_Duox
MVAEAGLNSLFLGMAHTLSEQEDHIVVDDLRGTLSLVRDVAALNIQRGRDHGMPGYNAVR
KTYGLEPVKSWKDINTHPDYATKLAPIFEKLQKMYNNDSVPDNLDLFTGGLLETTPDGPG
ELFRRIMQEQFERIRDGDRFWFENKENGESQYEKCEPGLQTYDYFTGSQASFALTLVALG
LCVPITIAVLILMAKHKQKKMNEAKRRTPSKSENDPNKFTATEWIGVKSGERNVKIELKR
DRKKIVVMDMVGKTLRLIDLRHSDKIHIRLSDDRPMDVMSIRVQGEIDLILRFIDSEARQ
VALNRLESFLQDIAVNRDKHEFSSAMIFKDAQTYDDRKILLDKFFRVVCLQAFKKNVQDM
NLGELDHKTINEIRNIKLTRTEFADSLGMQPNSMFVRNMFLLVDTSKDGFVSFDEFLSMF
VTLASGSADDKAQLLFNISMMDLADASVEQSRVDQLLTSMFEQAGISHKDKMTFDDFKNI
FASEDHREILNKATLGLDVEGGKIDTKGVHSRSMANRQTVVKRYKSGVHFSPENRKSRIS
IVTKKSKLPMTKFGQRYYEFQRYVENYRLQIFWGSLFSLVTAGIFIERAYYYSVLREHAG
LRRLAGFGVSVTRGAASAQMITYAFLLITMSRNTLTFFRETFMHRFIPFDSFHAMHKYVA
VLALLMTGLTGIILTVIIIVMYVFATEYARRHVFNAFWFTHNFYILLYFFLFLHGFGRLV
QDPLWGYYFIGPLVIFVIDKLVSVSRSKVEITVTKAQMLPSGVTFLEFKRPLNFDYKSGQ
WVRVACLKLGKSEYHPFTLTSAPHEETLTLHIRAVGPWTTNIRRVYDPNVSLTKPKLYLD
GPFGEGHQDWYRYPVSVLVYFLWVTRTQKSFEWLIDIIREVENGDVNNLYICERHFQRVA
GQSLFTGLRAITHFGRPVFQDFLYSLSIEHEGVPNIGVFSCGPPPMTHSMEAACTALNKL
DGPTYVHHFENF
>Pfuc_aug2.0_773.1_11173.t1_Duox
MLSGNFMADDCWQTTVVSQYRNSFRRQTTLDFRLQTHSLHEIIDSSRLQDFSKISIYDWL
PRFLSIDEGGNLFNIPPYYRNISDSQNIHPFNGYDPEIHPGIAQEFQTAAMRFGHTLVPP
GVWLRGASTGGTCDWRMLTSSVGDRTRKVSALRLCNTYFNGQAIAKLRALYDNRNESIDD
IDLFTGGLLETTLNGPGPLFQRILLDQFMRLRHGDRFWFENTDSRFRQFNDSDIEDIRQV
TLKDIITKVTEIDPNDLPDDIFIHNNVTDPCPQPLQIAADTYQLNNGTLVTENCTVLRHY
DYFTGSALPYITTFTSIALSIPGTYFVMVFMARLRQKSMSGARRKMNKMSKGTVSPRTVT
VKSANDEFEAKEWIGFKEGLRCIMIKLEQSKNRILIKDLLGQTLRIVDLVKENSVEILLA
GGQRRELICIRVEGYIDLVVRFDSEDDRLIFEDAFMIFLKQQKTQYTKFDNETENSIFKV
AKTKAMRDKELSEFFRIFTAKVFDGGLKPFVRQEQLMLQKMSLTRYEFADILGLKADSAF
IDHMFKLVDKDGNGFIGFQEFMDFFFLMSEGDADKKASLIFNMYDNGNKGYLTKKDFSSM
IMSLMDLSDTSNSLTEKERSEMIDTIYGSVGLKVKKGMDLRTFKDIFLNKDYAQVLDQAT
LPIEGIKPDVEEHPIYIDREVTFHAERVPPQETPVSRQRRPSAAVIYTKSRNKIQQRSRE
SPTETPPPRKKSNISIRTEDKPIYPSKFWQRLFSVRSFFETHRLEIFWLTLYTLVTADVL
SLTFKKPLDFNYISGQWVRIACPDLSRSEYHPFTLTSAPHEDTISLHIRAVGPWTTNLRN
IFDRANSDDTKFVEPKIYFLWVTRTQKQFEWFTDIIREVEKKDKHNLVDIHIFVTQFKHQ
>Pfuc_aug2.0_773.1_11173.t1_773.1_11172.t1_Duox
YDLRTTMLLKMYFSAIHTIYATCTSTMILCFVIFEILFLKNDGQLIRRSPPSYSDGVFEP
AGRGRPNPLDISTAAHSGQAGLGSARGRNAMLVYYGQQLVEEVLDVQRPGCPFEYENIPV
PKGHPRFDVNDLGNVAIPFLRSRYDSRTGYSPNNPRQQINEISAYLDGTLFYGPGKAWTD
AIREFRGGRLLADNSSKPLQEQFPAPNDFRLPFANPPPPRDHYLKSNTRFFRIGNIRGFE
NPFQLTFGVIWFRWHNHVAAELAIQNPNWDDELLFNNARKRVIAHHQKISMYDWLPRFLS
IDKSGNLFNIPPYYRNDSDSESIYLFNGYDAEVHPGIAQEFQTAAMRFGHTLVPPGVWLR
GASSGGTCDWRMLTSSVGDITRTVNALRLCNTYFNGQETVEPMMDDLIRGMSSTLSERED
PILVADLREHVFGSLDFSRRDLAALNIQRAREHGVSDYNTVREAYKLPKLIDWNEINSDT
DIQNGAIANLKALYDNRNESIDDIDLFTGGLLETTLNGPGPLFQRILLDQFMRLRHGDRF
WFENTDSRFRQFNDSEIENIRQVTLKDIITNVTNIDPNDLPDDIFIHNNASDPCPQPLQI
AADTYQLNNGTLVTENCTALRHYDYFTGSAGPYITTFTSIALCIPVDKIRNLISRYIRNH
MDKYTAPQISY
MGYREGMRRIMLILERSKNQILVKDLLGQTLRIIDLVEENVVNILLSAAGKKRKLMSIRV
EGYIDLVLRFDSNDERLIFEDAFMIFLKQLNIKYTTLENETDKSIFKAAKTKAMRDKELA
DFFRIFTAKVFDGGLKPFVPEEQLTMQKMSLTRYEFADVLGLKADSAFIDHMFKLVDKDG
NGFIGFQEFMDFFFLMSEGDANKKASLIFNMYDNGNKGHLTKKDFSSMIMSLMDLSDNSN
SLTEKERSEMIDTIYDSAGLKGKKGMDLKTFKDIFLHKDYSLVLDQATLPLEDYTNEREH
GGLRRIAGWGVSITRGAASVMMFTYTSLMVTMCRNIITHLRESIFHRFIPFDSAHLFHKY
IASIAILFTVVHCVGHGFNFYHICTQPPADVSCYFREYKRFTDVLPTFSYWAFGTITGMT
GIILVYIVIYMVIFALPYARRHLHNMFNFTHKFYILLYIFMFLHGAGRLVQPPYFHYFFL
GPALVFIFDKSLTLRRRKRELKVLKTEILPSDVLSLTFKKPLDFNYISGQWVRIACPALS
RSEYHPFTLTSAPHEDTISLHIRAVGPWTMNLRSIFDKANTANSKVVEPKLFLDGPFGEG
HQDWYKYPVSVLVGGGIGVTPFASILKDIVHKVSNSKGSFNCKKIYFLWVTRTQKQFEWF
TDIIREVEKKDKHNLVNIHIFVTQFKHQYDLRTTMLYICERHFQKLAGKSLLTGLRSITH
FGRPRFYDFFNSLSREYPKESKIGVFSCGPLPMSLAVEKACSDVAKLQQRSSFIHHHENF
>Pfuc_aug2.0_773.1_11174.t1_Duox
MLEKASDGQLIRRSPAAYSDGVFEPAGRGRPNPLDISTAAHSRSTAVDLKSIMRKKQTLC
ILISQILFFIKDGQLIRRSPAAYSDGVFEPAGRGRPNPLDISTAAHSGQAGLGSARGRNA
LLVFYGQQLVEEVLDVQRPGCPFEYHNIPVPKGHPRFDMTDRGNIEIPVLRSRYDARTGY
SPNNPRQQINEISPYIDGTLFYGPGKTWTDAIREFKGGRLLANDSSKPIQEQFPAPNNIR
LPFANPPPPRDHYLKPTSRFFRIGNIRGFENPFQLTLAVIWFRWHNHVAAELASQNPDWD
DELLFNNARKRVIAHHQKISMYDWLSRWLSIDENGNFFSIPPYYRNDSDTANIHPFNGYD
AEVHPGIAQEFQTAAMRFGHTLVPPGVWLRGASSGRTCDWRMLTSSVGDRTRTVSALRLC
NTFFNGQETVEPMMDDLIRGMSSTLSEREDPIVVPDLREHVFGSLDFSRRDLPALNIQRA
REHGVSDYNTVREAYKLPKLTDWNEINSDTAIQNGAISNLRALYQNRNESIDDIDLFPGG
LLETTLNGPGPLFQRILLDQFMRIRHGDRFWFENTDSRFRQFNDSEIEYIRQVTLKDIIT
NVTHIDPNDLPDDVFIHNNVTDPCPQPLQIAADTYQLNNGTLVTENCTVVRHYDYFTGSA
GPYIATFTCIALSIPAKEWIGFKEGLRCIMIKLEQSKNRILVKDLLGQTLRIVDLVKENS
VEILLAGGQRRELICIRVEGYIDLVFDGGLKPFVRQEQLMLQKMSLTRYEFADILGLKAD
SAFIDHMFKLVDKDGNGFIGFQEFMDFFFLMSEGDADKKASLIFNMYDNGNKGYLTKKDF
SSMIMSLMDLSDTSTSLTEKERSEMIDTIYGSVGLKGQKGMDLRTFKDIFLNKDYAPVLD
QATLPIEGIRPDIEEHTIQIDREVTFHAERVPPQETPVSRQRRPSAAVIYTKSRNKIQQR
SRESPTETPPPRKKSNISIRTEDKPIYPSQFWQRLFSVRSFFETHRLEIFWLTLYTLVTA
GIFVERAQYYTNEREHGGLRRVTGYGVSITRGAASVMMFTYTSLMVTMCRNIITHLRESF
CHRFIPFDSAHLFHTYIASIAILFTVVHCIGHSFNFYHICTQPPGDVSCYFREYKRFSDV
LPTFTYWAFGTITGMTGIILVFIVIAMVIFALPYGRRHLHNVFNFTHKFYILLYIFTFLH
GAGRLVQPPFFHYFFLGPALIFIFDKMITLKRRKRETKVLKAEILPSDVLSLTFKKSLDF
NYISGQWVRVACPDLSRSEYHPFTLTSAPHEDTISLHIRAVGPWTTNLRNIFDRANSEDS
KWVEPKLFLDGPFGEGHQDWYKYPVSVLVGGGIGVTPFASILKDIVHKVSHFNSSFTCKK
VYFLWVTRTQKQFEWFTDIIREVEKKDKHNLVDIHIFVTQFKHQYDLRTTMLYICERHFQ
KLAGRSLLTGLRSITHFGRPRFYDFFNSLAREHSKESKIGVFSCGPLPMSLAVEKACSDV
ARLQQRATFVHHHENF
>Pfuc_aug2.0_1550.1_01697.t1_Duox
MTRIRRQFLRVFPFLLAAVLHCGLGSHVQRFDGWFNNLAHPEWGSTGNALLHNITTDYED
YTYRPAGAGRPSARAISEAIFKDNRTGNSSQGNPQGKSALFAFFSQLVLYEVSNTDHKSC
PVELMYVPIPTCDHVYDKGCSGGKHMPYERIGYDKDTGQSPNSPRQQTNKATSFIDASFV
YGSMSVRGAYLRKLGTGQLAASDTWGKYPELNDIRLPYVTFPTTSNVITNPETLWKFGDE
HAHENPGLTTLSVLFFRYHNIVAERFQRENKTMTGVMAFFKTRQWVTAVLQNIVMYEWLP
LFLDTEIKPYEGYNANIEPGVSTVFDAAAMRYLMTLIPSGISRISARCPNHHQDPIRLCR
SYFSSQEILCANEHGFEDILRGLVNQYAEQDDITVVEDLQSYFYGPLHFSRHDYVAQTIM
RGRDYGLPDYNTVREQMGLNKIKSWEEINPTLAKNKPEVFANLQSLYHDVDDIDVFVGGM
METTDTGPGELFTAIILDQFYRLRNGDRFWFENKENRMLSEEEIKEIRSIRLSDVIKQTG
SLETDEVQTDVFRIPEKLIALLNACILVVVYSIPNQKKGTMIQHSAYEWVESGEEERPVV
VKIKPRCEIEVTSSTGRRLRTVSLSNQKTVDVITASNKGRTTVLLKVPKEYDLVLMFDTC
NNRQTFEIDLTHALEACEIQCNIQEAKVKTILESAFTQRKRNARLEKFFKSVFSEAFQMD
YDPGLDEGQVEVGYGKEILDTELTKEEFAQALAVKPNSDFVENLFAMLDSDRNGYISFSD
FLNTVVLFSKGSCQEKLQVMFNMFDVEKKGILEKSDLTKMFSCLLDMASSKLSKEEVGSL
VQSICDQHGLSDQDHINFEDFCQILSPQMDKIWNAGLDWKGRRKCYPSEKKKGHENGRRR
SSQYTENGRRSSLIVENGRRKSSPSGSLRSDDEGIRAFNSLERRTEFVAIREKYSPVKAR
VKTVAHFVENNRQHIFYVVIFFGITAGLFAERYYYYTVEREHSGLRALMSYGISVTRGAA
AAMSFTFSLLLLTMCRNLITTLRCTFLNLYIPFDSHVAFHKLVAWTALVATGLHVIGYGF
NFYHLTTQPTSHLCIFDSIVLRTEDIPNFNFWFFGNMTGFTGVLLVLCVVVIYVYATQTA
RRLIFNGFWMTHKLIVVMYILTILHGASTIVQKPMFFVYFIGPAILFTVDKMISLSRKKT
QLAVIKAEKLPSDITFIEFKRPSKFDYKSGQWVRVACLSQGRNEYHPFTLTSAPHEETLS
LHIRAVGPWTWNVRQEFDPENHRDTAYPAVYLDGPYGAGQQDWYQYEVSVLVGAGIGVTP
YASILKDFVHMASIRNMYKMKCKKLYFVWITGSQRHFEWLLDIIREVEEVDEMGLVSVDI
FITQFFQNFDLRTAMLYICEEHFQKLSGGRSVFTGLKAATHFGRPQLSEMFQALHRSHPT
VKKIGVFSCGPPGVTKSVEKGCIDASNATRALFEHHFENF
>Pfuc_aug2.0_2171.1_05439.t1_Duox
NAQETEEVEPELHPLDGWFNNLIHPEWGAIDTVLLRKSPTAYTDGVFEMAGTHRPNPFEI
SQVAHRAQGLQELGLLSQRGRNAMITYFGQQVVEEIMDVQRPGCPREYENIDVPNPHDLY
NPEPNNVDGLQMPFPRSRYDARTGYSPSNPRQQLNEITPYIDGQLMYGIARAWTDAIREF
KGGRLLALDTTKPINESFPANNTIRLPFANPPNPREQAGSPPGNARLQPVARFWRLGNPR
GFENPFLLSFGVLWFRWHNYLAMEIANEHGWTSEEDQLRFDETIFTEARKKVVAHHQKIV
LYDWLPRWLFVNENFDQSLTANADTFYNIRAPITNDPFNPTCGPYTEYNPNIHPGITQEF
QTSAMRFGHTAVKTQNNNLQQGCNWLYSQVQHSAFSGRTHGLRLCNAYWNSQEAVSEDLD
ALYRGMASTLGEQEDHIMVADLAGDVFGPLEFSRRDLAALNIQRGRDHGLPDYNAVRETF
ELPRVNTWAGINENATNEGRTARAIQDLQNLYIRELQRTGDIRLNATSPEEVDLFVGGLL
ETTFDGPGPLFRSILVDQFCRIRDGDRFWYENIENGPILSKPAALNETTATVEVQNADGS
LQTLNLTIIEPCTSFQTFDYFFGMQSELSFIFTFIWIGLVVPAAIGVMVLLAKKRKREME
KAKRLTAKKERSQEPNTYLMVEWVGKNSGDRSVKVQFDDQRKKIHVSDRRGKPLRMIDLR
VREGQPKKRIVVWNAEDKSRTVISIRADGEIDLVLKFADIAEKDSFIQHLKTFCSKIGID
ISTIQHKEDSIYNGAQTKEDRQKLLDKFFRVVCLQAFKNTNIQGLQLENMDHETVKKIAE
IQLTRTEFAESLGLKPTSVFVRNMFLLVDQDRSGFVSFREFLDFFVVLSSDNAEDKVFLI
FNMYDIQKRGVLTKKDFTTMIKSLLDLTDSKVDHAKLDELVSSMYRTANVREGSDMTFND
FKKIFASDEYAGTLQKATLNLDGVDRDMMGQGGRHAGGGSLRTKQRTIVKAYTMKDKSME
KSERRKSVHVPSKQTEYPQSTFALKWYELTSFVSTYRLDIFWKTLYFLVLSGIFVERAVY
FSIEREHAGLRRIASWGISITRGAASAMMFTYASLLITMSRNMITFFRETFLHRFFPWDS
MHSFHKYIAYLALAFTLTHIIGHGVNLYHIASQTSGDLNCYFTEYFRAQDVLASFHYWAY
TTITGLTGIILTLIVIVMYVFASPFGRRYAFSAFWFTHGFYILLYILMIMHGLGRLVVPP
LTHTYVIGPLVIFTIDKIISLSRNKIECKVIKAELLPSDVTTLVFKKPISYDYKSGQWIR
IAAMGLNKNEYHPFTLTSAPHEEFLSLHIRAVGPWTYTIRDLYNPDNIDDTKGYPSVYVD
GPYGEGHQDWYRFDVAILVGGGIGVTPFASILKDIVHKSKIADLRFPCKKVYFLWVTRTQ
KQFEWMTDIIREVEAVDQKNFVETHIFITQFQEKYDLRTTMLYICERHFQKVAGKSLFTG
LSATTHFGRPDFTSYLKNIKMEHPNTKQFGVFSCGPPPLTNGLNNSCSILNKQEGATFHH
HFENF
>Pfuc_aug2.0_155.1_17023.t1_Duox
MNFGAPENHYGSHLCSGQILTHGTHAETELVPQDGWFNNLVHPQWGAIDEVLIRRSPPAY
MDGVYEPAGQDRPNPFEISNVAHKGTEGLGSKRNRTAMMVFFGQQVVEEILDVQRPGCPR
EFFNIPVPVNHFLNPDKLDNLEMPLQRSRFAQTTGQSPSNPRQQLNEITPYIDGTLFYGP
GKAWTDAIREFRFGYLKAKDPSSLDSRQYNVQFPADNDIRLPFANPPNPRDHELNPVKRY
FRLGNPRGFENPFLLTFGVLFFRWHNYMADKIRDETKSTDDEFLFNEARKHVIAHHQKIV
MYDWLPRWLKIEQNMRTFACIPQYNQSAGAPTTSTVCSSDAVCKVQWPNNVEFCRNDGYD
AEIHPGISQEFQTAAMRFGHTLVTPGIWLRGSGRCNTSWATYKPIKRGGHGNEDEQYGVR
LCNNYWVSQRAREHGLADYNTVREAFGLGRLNYSTMADIHLNPTDSSTEAIDAIQNLSRL
HQQNFDNIDLFTGGMLETTYNGPGELFRSILMDQFLRIRHGDRFWFENQQGKIVAEGSSR
LPLFTKEQIDHILVNITLRHIILKVTDIDPSELQDDVFINSNLDSKSCFTPFQLDTSQTG
NTSYNYRGRRIIEDCTGLEHFDYFFSSTISFPLSFLILGLCVPATIGVMICMAKMRQRQM
QTARRVRTPHGQNDDPNVFRAVEWIGPNSGERNVKITFEKDRKKVIVEDMRKKPLRMINL
RNMNKKVNLRLADDQLQNLISVRVHGEIDLILRFIDMEERAKFVRNLEEFLVSLGIDREK
REGFTEKSVFDNAEHKEDRQKDLDIFFRVICLQAFNKTPGQMDIQNLNENQIKRVMNLQL
TRTEFAEALGLKPTSIFVRNMFLMVDSDRSGFVGFSEFLDMFVVLSSGDAEDKARMIFNM
YDLHKRGKLKRDEFVKMIGSMLDLSDSSISKGDMDNLIQTMYQMVGLPPNSDIDFESFKK
IFASDSTLQNATLGIDAIGSAGRKGAAGKQSNKRKTFIQSYR
>Pfuc_aug2.0_113.1_10278.t1_Duox
MSNTSYSDGVYVPSGKQRQSPSFISDTLAMNGSSGLSSKRNRTAMLVFYGQHVVQEIMDT
QRPGCPIEYLNIQIKGSNEEKRSMPFKRSRYDKRTGFSPNNPRQQLNEATPFIDGSAIYG
TKIGNRQGFENPFLLAISVIWFRWHNYIAHNISHSHPEWDDEKIFQAARRKVIAYQQKIT
MYDFLPRLLKIDENLNTYEIPKYTNEGGSRNVSIYNGYRSDINPAIAQEFQSAAMRFGHT
IVPPGIWVRGPKRQSDCNWGFHNISLHDRKYKTRAIRLCNQYWNSQNKLKNMFDSVLRGM
ASSLASMEDTIMEPDLREFVYGPLEFSRRDLAAIDIQRGRDHGVSDYLTVRKTYCGHMDT
LCDYKLKGNKDIVRVHLI
>Lgig_XP_009062536.1_Duox
MHFFTCLLSFLLISPLITVCNAEPSSLPVQRFDGYFNNEQRPEVGSAGRHIARNITTNYRDHTYFPSGWDRPNPRSISNI
LFKGPTGLPSYHRRSALFSFFGQFVMREVLDTDDTTCPVEVIQTHVPRCDPDFDPDCHGNQVMPYERSAYDKRTGQSPNN
PRKQINKASCFIDGSVVYGTNAVRSSYLREPGTGKLYCEDIWGKFPKLNDVQMAFTNFPGQKHKYKDQSKLWRMGDTHIY
ENPGLLSLGLVFFRYHNYQADQIMLKNPQMSNNEVFERARRWVIATLQKIIMYDWLPLLLNENVQNYTGYKPRVQSEVTD
IFDAAAIQYIQTLIPPAIYQRTNKCEFLKVGKSKAGRLCNSYWDSKDVVNVNGLEKILLGLTSQIAEREDHVIVEDLRSK
FYGPLFYSRHDSAMLTILKGRDYGLPDYNTARVKMGLEPIKNWTDVNPELNSTLISELKMLHHDKLDKIDIFTGGLLETT
RNGPGELFRHIIIDQFLRLRDGDRFWFENKQNGIFSEEEIKEIHKITLNNVIIWTSNEIEAEHLDRDAFTVSKDHPCPQP
EQLTEDQLDECPKHVGYDFFSGSEIPYIIIWTCMGLIPIACILVAVILAKIKKWKHKQNLKEAKFEMERKRVLRRTLSNS
IVVHDTCEWRCKKEPSRNIELHLTSKGSIEIFSLSGSHLRCIKLVEHMTMTIYLSINKGSNVMLIQIPKEYDLIPKEYDL
IPKEYDLIPKEYDLIPKEYDLIPKEYDLVLVFNSELNRNVFDEDLSQFLASYEIETDLKEKKLKDIYSMAMTKEKRNKQL
EKFFKTVFTEAFKLDYDPAFEQNQLDMKTQSKEILEMELSKEEFAEALAVKPDSDFINHFFSLIDADRNGYISFREFLHA
VVLFSKGSCQDKLQTIFYMYDAEGSGRMNRYNVCKMFSSLLELAQSNVEQDEVEELVDSLCDKAGVASDQDLCFENFCQI
FAPQMDKLWNASIDWKGCKDHLPSQPKSKDRKQSEGEIRHRHSVPNEKNNASFKNFTQVSVREHYTPFKAKVKVIKHFIE
NYRQHIFFLVLVFGIVLGLFAERFYYYTVEREHSGLMRLMSYGISITRGAAAAMSFTFSLLLLTMCRNTITYLRSTFLNM
FIPFDSHISFHKVIAWTALFFSGLHVIGYSFNFYHLATQPTKFLCIFDSIVFRADKLPTFSFWLFGNMTGFTGVLLVVVL
CIMYVFATQTARSHIFNLFWLTHKLFIIMYVLVILHGASIIVQKPLFFAYFIGPAALFTLDKMISLSRKKTEINIVKAIN
LPSDVTMLEFKRPPKFEYKSGQWVRIACLSHGSNEYHPFTLTSAPHEDTLKVHIRALGPWTWNIRQTFDLENLKDNPYPK
LFLDGPYGAGQQDWYQYEVSLLVGAGIGVTPYASILKDFVHMTSIKNTYKVKCQKLYFIWVTGSQRHFEWLIDILREVEE
IDERGMVSIDIFITQFFQNFDLRTAMLYVFEEHFQKMTGGKSVYTGLKATTHFGRPQLNNIMTAVNRAHPMTRKIGVFSC
GPPGVTKGVERACVDASKSTKAIFEHHYENF
>Lgig_XP_009048833.1_Duox
MLCYLLGNLYKFNPANPFLNPGCLKCLRHAFFFFSVVNAAYTRSDEIELHPLNGYYNNLFNPDWGISGNQLRRLSPPDYS
DGAYEPSGVSRPNPMVISDTIHNGPSGKASTTGRNALFVFFGQLVADEMISTGNPGCPPEYTNIPIPEGHKYRALATEMT
YQRSGYNAKTGNSPNRPRQQQNGVTSFLDAGFLYGTTKFFTDQIREFRNGRLKASDQTSTRFPAKNDIRLPLVNAAVPRD
HTLKPATRFFRIGNARGHMNPYLLSLQIVWYRWHNQVAEQLHAANTGWKDERIFTEARKRVTAHFQKIVINDWLKFLLST
NDSSPLPPYKGYQNSVHPGATQEFQVAMEAISHTMTPGGVFTLSDTCQISPTTVLNRQNEGVKVEAVRLCNTYWDPQDVV
ENNFESIIRGMVYTRAEKEDLDVVADIREYYPGPLEFSRRDQVAVTIQQGRDHGLPSYNTVRTSLRLSPLESWFDFSSGN
STMINALVDLFGTTDDLDLYTGGLLEIQDNNPGQLFRAIIVDQFTRIRDGDRFWYENPNNGLFTPTEIADINRITFSDIL
RNVTSSPGQILPDAFNCNGKDPPNIDSNNDTRYDQCSQLELYDYFSGSEVSFALSFLALFLVIPGSFMVLMLLIRMRKKK
FEAKSKKITLKQKSANCYIAEEWLGMKSENRKVKVEFQQDRKKINVKNCRGQNVRFINLRQVPKIQIKLSYDKQFNLVLV
RVPGEVDLILRFESLTERQEFVVDLEKFGGELNIEITRTEQAEKVILTTSNNRDDRQKILDAFFRVVCLQVQFFIELDFE
NEKSRFPLFHSPLFSEVINIKLTRTEFAEALGLQPSSIFVRNVFLLADKDKDGFLCFREFLDMFAIFARGSAEEKARLMF
NVYDIKRKGILNRRDFEKMIKSLLDLSEAKLNDDKVKELIEVMYSQAGLNNRDTMNFDDFKKVFASDEYKTTFQSATLAD
QVNRIYKGLFKTKYNIYNDDLDSYPPNGLFNIIHVHYRGKREKGVINRKNRRSKVTLESEATPVKGPTGIQEKIYAITKY
IEIYRLHIFWVLLYTLVTCGIFIERAYYYAEGREHAGLRRLSGAWTTAMIRGSASVIMFTYVSLLVTMCRNTITLLRETV
LHRFIPFDSAVAFHKYIAVLAMIGTIVHIFGHAVNLYCVVTQPPQDVSCLFREYFRGSHEIATFHYWAYQTITGLAGVVV
TIVIFIMYVFATQFARRNHFTAFWLTHSLYLTVYPLTILHGIGVLVQAPIFPYYLFGPLVLFVFDKLASLSRNRVEIRVK
KVSILPSDVTELVFRRPANFDYRSGQWVRIACLKLGKGEYHPFTLTSAPHEENLSLHIRAVGPWTKNLRKIYEFYSIGNK
PLPLLYVDGPFGEGHQDWFTFDVAVLVGGGIGVTPFASILKDIAFKSKAGIKINCKKVYFVWITRSQKHFEWLIDIIRDV
EEQDVLEIVNVHIFITQFTQKYDLRTTMLYICERNFQKVENKSLFTGLRAVTHFGRPKMEDFLHSLHHEYPEVERFGVFS
CGPGPMTNSVQAACTLLNSIEGPTYCHHFENF
>Lgig_XP_009061797.1_Duox
MKEGDRIVYLMGPKQSPVKFSGNVSGRVGVKRGQDEDEAPLFELTPQDGYYNNLLHPDWGAIDGQLLRPSRPDYSDSVFE
PSGTDRPNPFTVSDTAHFGEPGNGSARGRNSLLVFFGQQVVEEIMDSQRPGCPREFFNVKVPTGHPIYDREGKGNIEMPL
LRTRFDQRTGYSPNNPRQQLNEITPYIDGGLMYGTSKAWTDTLRSFKNGELLAEGNEEDIKLSFPNQNDIRLPMANPPPP
REHILKPVNRFYRLGNPRGNENPMLLAFGVMWFRWHNVVARKLKLQHPTWNDEQLFNRARQFVIAHHQNIVMYEWLPKWI
SIYENGTEENISDYSGYKPNVHPGISQEFQAAALRFGHTLVPSGIFTRKIVDNGQCKVTSNIITNGTGHNVPYTGIRVCT
SFWNSQLLLISQISIFGDGNKVPLETEEPGIDSVFLGMIHTLSEKEDHIIVTDLRVAQSTGNVFGPLDFNQRDLAAINIQ
RGRDHGLPGYNEIRQTYGLNRLGNWSDINPDLTEILEKLRELYDNDTAPDNLDIFTGGLLETTDDGLGPLFKAITIEQFE
RIRDGDRFWFENRNNGIFSDAEIEEIKQITLKDIIDNTTNIGADQMSNSVFLCRNNDTIAECNCMAPFNRTAIDNGIHEE
CVDLSTYDYFSGSEASFALTFVALGLCVPLTIGIMIFMAKRKEKKMAEANRRRPARSDTTDPNKFSATEWVGIKSGERNV
KVELDRNRKKIMVTDRTGKTLRLIDLRRTDRVHIRISDDKDQSVISVRVPGETDLILRFIGLSERQTIVGNIEKFLQDLS
INRERHEFTEATIMKDAVTFDDRKKLLDTFFKVICLQAFNKNKSALSDLGIENLDLTTANEIRKIKLTRTEFAEALGLQP
DSLFVRNMFLLVDRSKDGFVSFEEFLSMFVTMASGGAEDKAKLLFNMYDLKRKGELTRRDFTKMIRSMMDMADATLDDSR
VDTFLDHMFEQAGIANKQTMTFDDFKKIFASEEHGEILQNATLAFDKVEKKSGNGNSNLLMRKKTVINQYRDKTFHPQSR
NRESKIHIEATKKQIPMGKFQTKIYEITRYIENYRLHIFWFILFNLVTLGIFIERAYYYSIEREHAGLRRLAGYGVSVTR
GAASVQMFLYVSLLVTMSRNTLTFFRETFLHRFIPFDAFHAMHKYTALLALIFTAMHIIGHGINLFHISTQASSDLNCYF
REYFRATDVLATFHYWAFTTITGITGVILTLIIIVMYVFATEYGRRHLFNAFWFTHNFYVFLYIFLILHGIGRLVQDPLF
PYFFLGPLVVFVLDKMVSLSRNKVEIVVKKAEILPSGVTNLVFKRPLNFDYKSGQWVRIACLDLGQSEYHPFTLTSAPQE
ENLSLHIRAVGPWTTNIRRVYDINNIVSEKGFPKLYLDGPFGEGHQDWYRYPVAVLVGGGIGVTPFASILKDLVQKSKMK
VKFPCQKVYFLWVTRTQKSFEWMTDIIREVELGDVNNLVSVHIFITQFQQKFDLRTTMLYICERHFQKVAGQSLFTGLRA
TTHFGRPKFQDFLLSLAHEHDGVPQVGVFSCGPPPMTSNVDKACSSLNKLEGPTYVHHFENF
>Bgla_B000129_Duox
MSLDQINEVINIKLTMTEFADAMGMQPSAVFVQNVFLLADRDKNNCLSFEEFFHLFGILI
KGTAEQKGRLLFNIYDPRNVGYLTKDEFYKMIKSLLDLAESSDLTEEAIKDLVHSMYSHV
GLTANQNISYEDFRKIFCAKEYSATLHDATIISQAAKHVPFKPGARGDNRRNTFISNYNS
KNETSSNASKTFLNHRDSALLREYVITKREYPGTPFAKRYYKVSRYFNRYRWQIFWCTLY
TLVTIGIFVERAFYFARGREHAGLRRMSGALVTAMIRGSASVLMFTYSSLLVTMCRNMIT
ALRETFLHRFIPFDSAVSFHKYIAVLAMIGTIVHLVTHGINLYCMCTQTTTSINCFFGEY
YTDSHSFATFHFWAYQTITGLAGVLVTVFIFVIYVFATRFSRKHVFKSFWLTHSLYWLVY
ILTFLHGVGRLVQAPLFAWYLIGPLILFVLDRLQSISRNRVEIAVKEATALPSGVLRLVF
KRPSTFNYKSGQWVRIACKDLNKDEYHPFTLTSAPHEPFLSLHIRAVGPWTTNLRQVYTS
HVNEGSPLPNIFLDGPFGEGHQDWYSCEVAVLVGGGIGVTPFASILKDIAFKSKSGIQVT
CKKVFFIWVTRTQKSFEWLVDLLRSVEAADVKGIVDTHIFVTQFQQRYDLRTTMLYICER
YFQKVEGQSLFTGLKSVTHFGRPNFEDFFAAIASEYKEVSQVGVFSCGPGPMTSNVQSAC
NYMNGLIGPTFSHHFENF
>Bgla_B017866_Duox
MALVTGLLVQHEILDTDDVTCPIEILNTPVPRGDPDFDPEAEGDEYLPYERSAYDKNTGQ
SPNNPRRQGSITFTLLGLVRTELLRQENSAKLACEDKWGNFPVHNDVNLPYHPYSFKYNR
SEHLWRLGDSHAFENPAILALSVMFYRYHNRLVDQQLEKDLQLTNDEMFYNTRRKVIATL
QNIIAYEWLPKLINKELPPYTGYKPWIKSDITDIFDAAAINYIMTLIPSAVTHIERGKDG
CHIRKQRRLCNTYWRAMDVVYEKEDGVNEILKGLAAQLAEKDDTYVAEDYRSKFYGPVYH
TTTDAVLLTIMKGRDYGLPDYNTVRKTMGLEEKNSFEEINPQLNRTNPDLIKEFKQLHRG
NIKNVDMFVGGMLETTSDGPGELFSLILYDQFVRLRDGDRFWFENVDTGLFTADEIKEIK
NTTLAKVMIFAMKIDENLIQSDLFTVKKGDPCGPLMFNTSQLEQCPKNSQKDFFEGSEIP
YIIIWICIGLLPLLCILVAYILAKCKKWRHEKQLNSLKLEKEKKRILRRTISCSVSVHDA
IEWRGHHVVPRPVELHLTNKGGLEIFSTSGTHLRSVKVSAMPTLAVKLSSNKKRNVLGIM
IPREYDLVVEFPSEPMRNEFASMLCAFAKEYHVDCSEIEIRLQDLYNAATTKEKRNKMLE
KFFKTVFSEAFQMDYDPTLDSGQLDMKRYSQEILEVELSKEEFAEAMAVKPNSDFVEHFF
SLIDSDRNGYISFKEFLNAVVLFSKGTLQEKLQTMFYMYDIDGSGYMSKKQIGQMFRSLL
ELAQSNLDHDDVDLLVDSLSTQSGMRSKDRYSFEDFCQLLSPQMDKLWNASFDWKGLSNV
MPQKTKSPKKSPPNGDHLRKRGSVASLSGLENGNGVPNGNSTSKFHISFEAVREKYTPLK
ARVKVVKHFIENYRQHIFFLIIFFGICVGLFAERFYYYTVEQEHRGFRKLMSYGISFTRG
GAAAMSFTFSFLLLTMCRNTITFLRSTLLNQFIPFDSHISFHKVVAWTALFFSAIHVIGY
SFNFYHLVSEPTRFLCVFTSLVFRTEMPYTFQQWVFGTMPGFTGVLLVLILCVLYVFATQ
TARRHIFSLFWITHKLFILLYVLTIIHGASVVVQKPMFFAYLSGPAILFTIDKIISLSRK
KTELCVLNAKNLPSDVTMLEFKRPPRFEYKSGQWVRIACIAQGKDEYHPFTLTSAPHEDT
LKLHIRALGPWTWNLRHIIELESMKNIKSYPKLYLDGPYGAGQQDWYQYDVSVLVGAGIG
VTPYASILKDFVHMASINMRYKVKCQKLYFIWITGSQRHFEWLIDILKEVEEIDTQCMVS
IDIFITQFFQNFDLRTSLLYIFEEHFQRMNGGKSVFTGLKATTHFGRPQMSKIMNAVHKA
HPLVRKVGVFSCGPPGLTKGVERACVETSKATKALFEHHFENF
>Bgla_B000124_Duox
VYEPSGQDRPNPLDISRISFSGENNLVSVRNRSALLVFFGQQLVEEILDAQRSGCPIEYM
NIPVPVDHKYNPNKIKDLEMPFLRTRYDQRTGFSSNNPRQQLNEITPYIDGNLFYGAGKA
WEDTLRSFKDGKLAADNEDIKKSLPIENTIDLPYANPPSPRDHAFRPVRRFRRLGNPRTH
ENPFLNTLAVVWFRYHNYQATQIKKKHPDYDDEKLFNAARKRTIAQYQKIVMYDWLPTWL
QIDENGTIFPLVRDYPYEGGVKNKYKGYDPNVHPGISTEFQAAAFRFGHTLVPPGVVIKT
IASNKCVDAERNVKARFTSKPEGGDKMEKIKGIRLCNAFWVPHETVEVEDGVDEIVRGMV
YTKALYEDNIIVSDIRENVFGTLDWSRRDLGALNIQRGRDHGLPGYNEIRKAYDLERMNN
WTAINSRFPKQLDELKKLYNNDSAPDRLDLFPGGLLETVENGPGPLFQTIILDQFLRIRH
GDRFWFENPLNGLFTKEEIEEIRNTTFFDVLRSVTAALDSPVEVWNENVFSCRNTTEDSC
KCTDPFLDTFDPHEVCVPLMHYDYFSGSEIPFILTVLAIILSIPLAIGIMCIMARMRRNS
RFPGSNKDNAQLPVGPNHFYATEWVGRTTFGSLNSREVKVEHDSQRMKLLISNISGQVVR
MIDLRPRVKADQQKSRASVTRSIDKGSRLMMLAVPGEIDVVLYFTTKQERDDSFIKIQNF
FQQHGWEIHEAPSLSEHVMWREAMTIDQRKEVLARFFKSVLAELSGEDMKTEIGLNQEQV
DEVLNTRLTRTEFAEALGLQPQSLFVRNMFLLVDSSGDGFVSFDEFKTYFGILSTGKPED
KAKMFFKMFDTGRDGKLTKQNYKKMIMSLVELNEAEQKSDLDAIVDAVFKQVGKDKVGYM
TFEDFKTIMLSDDDAIWKSAVLNLDVGGETAKLGHHKRSTIRERTVSFINGYQRAVKTTS
LINIRSSQHVRFTSKPQTVPKTQFQRFCLYVNNHNRQIFWLTLYTLVTLGIFIERAYYYS
FEREHAGLRRMAGYGVSVTRGAASAQMFTYSSLLVTMSRNTLTFFRETFLHRFVPFDNAH
DMHLYIAFLAILFTLIHCIGHLINFYHIATQPSSDLNCYFTEYFRSSHILASFQYWTYET
ITGLTGVALVLLLVLLYVFATPFARRNVFKYFRASHNLYIPIYILVFLHGHQRLVQVPLW
PNFFVGPLILFVLDKLVSVSRNKVLLPVHRATLLPSGVISLLIKKPLSFNYQSGQWVRVA
CPLLGEGEYHPFTLTSAPHEEFISLHIRAVGPWTTNFRQLFDPNITTKSNIPKIYLDGPF
GESHQDWYRFPVSVLVGGGIGITPFASILKDIAHRSREVSQIPCQKVYFIWVTRTQQSFE
WMTEIIRQVEAADTAGFVDVHICVTQMKEKFDLRTTMLYICERHFQKIAGLSMFTGLRAK
THFGRPKFQDFFEALKVVHENVSQIGVFSCGPPSMTRNVQQSCTEQNTFKGPSLIHHYEN
F
>Bgla_B040361_Duox
PVYTGIYSDISSWPSKTCASPTLAKFFLGPLILFVIDKLVSVSRNKVLLTVSRATLLPSG
VISLHIKKPLSFNYQSGQWVRVACPVLGEGEYHPFTLTSAPHEGFISLHIRAVGPWTTNF
RQLFDPNVTTKSNIPKIYLDGPFGESHQDWYRFPVSVLVGGGIGITPFASILKDIAHRSR
EVSQIPCQKVYFIWVTRTQQSFEWMTEIIRQVEAADTAGFVDVHICVTQMKEKFDLRTTM
LYICERHFQKIAGLSMFTGLRAKTHFGRPKFQDFFEALKIVHENVSQIGVFSCGPPSMTR
SVQQSCTEQNTFKGPSLIHHFENF
>Acal_XP_012943483.1_Duox
MGSPHNNAFSVGVLLSLSLAVLFTSSCVHCQEYPTYGGFKNNKNEPTWGMAGGRFLRGSDAAYTDGAYQMAGKDRPNPME
ISVAAHSSESLEASSYSRNALLAFFGQLILDEVGVASNPGCPPEYENMEVPRSHPISNSTERPQVFVRSVYDQRTGYTSE
GPRRQTNQVSSYMDGEVIYGTSRVWTNHLRSFRDGKLLADVEDVRESFPVYNDVKLPFLNSPVPFEHTTKPVSRLFRIGN
AKGHENPFLLALQVIWLRWHNKVAEDVATSDSSLSDQQIFDITRSRVIAHFQNIALKEWLPAFVYAKDNNQSNFPGYLGY
NKRVEPDVTHEFLAAMTFRHTFTPGAVWTLGYSVGQCTRNVTQGRGPEGQARDVPSLRLCNNFWDPQNVVKVNFENIVRG
MIYTLGTKEDGTFESDFIESFHGPYEYSRTDHVAEQIQRFRDHGLADYNSVRKAYKLATRTDWSTLGGSNGTISDLYGGS
GGLDNLDFVTGGLLDAPSTSGMSDIFKLVIEEQFTRLRDGDRFWYQNEDNGLFNASDVQDIESVTFRDILLSTTSLTDAE
LPPNVFLCEGTGTTGCPCKDPPDVSDSSSPDVDVCTPLRTYDYIKGSEWSFALSFLALAMVAPVSYLVLCLLVRKRKTTK
KSGAKQASTVYSSNNPSSFQAREWLGKTSGYRDVLGELVSSKEQIVIRDGRKKILRVVEFKRDPEKVHVMLSNDKDLSSA
AVVVPGDIDLILKFPDFVSRNRFHLTLEKFVTDMNMAPEMNYVTESFLHSKARDKDQRQGVLDIFFRAICERALEGETSS
DTLMSNDLVEQVIHIKLNMAEFADALGMQPSSLFVRNVFLLGDKNKDGYVSFEEFLDLFAVFLKGTAEEKARLLFNTYDI
KKRGYLTKDEIRRMLKSIVELSESTDVSETSVDDLVTSMLRHQGLQDNDRMTFEHFRQVFCAEEFKSTLEQSTLSGEAVK
HAPKIRPGIARNKRNTMIMSYIKRPNNASRPPSGENKTATLEKTTTSPFRSSLRVSVNRPTYPGSKAGKRWYELTRYINR
YSRQIFWVTLYTLITIGIFVERAYFYAKGREHAGLRRLSGAWVVAMIRGSASVIMFTYVSLLVTMCRNTITALRETFLHR
FIPFDSAVAFHKYIAVLAMIGTLVHIVGHAINLYCMCTQTTASVNCFFREYFTASDSFAPFHYWAFQTITGLAGVFVTIL
IFVMYVFATQFSRRHVFKAFWMTHSMYWLVYVLTFLHGIGRLVQSPLFPWYAVGPVLLFIVDRLMSISRNKAEIAVTSAT
ALPSDVLRLVFKRPSSFTYRSGQWVRIACLGLSDSEYHPFTLTSAPHEPLLSLHIRAVGPWTRNLRKIYGGVSEGEALNV
PNLYLDGPFGEGHQDWYTCDVAVLVGGGIGVTPFASILKDIAFKSKSGVPITCKKVYFIWVTRTQRSYEWLVDIIRDVEK
MDTQGLVHSHIFVTQFRQKFDLRTTMLYICERFFQKLEGQSLFTGLKAVTHFGRPQFEDFFCSLVTEHKQVSQVGVFSCG
PGPMTASVQKACTYMNGLIGPTFTHHYENF
>Acal_XP_012942535.1_Duox
MAGVSGPLTFAVIFGVLCVRQGGAQHEYERHPNDGWFNNLLHPDWGAIDTHLLRRSPTNYSDGVYEPSGPNRPNPLDISK
IAFHGKDGLQSDRSRNALLVFFGQQLVEEIMDAQRPGCPREFFNIRVPKGHKYNPSNKDDLEMPFLRARYDQRTGLSPNN
PRQQLNEITPYIDGNLIYGAGKAVEDALREFKGGRLLATDRDIKKSFPVQNDIRLPFANPPSPRDHVLRPVNRFRRYGNP
RTHENPFLTAFAIILFRYHNKVAADIEAANSSLTDEEIFNAARKRTIAQYQKTVMYEWLPPWLSINITGSPFNIDEYPYV
GGKKNPYAGYDPNVHPGISTEFQAAALRFGHTLVPSGVKTMAVRAAACKISTRSVKGRFTTNNTGENVQVEGVRLCNAYW
VPEEALEVEPGLDDVVRGMIFTTAAKEDNIIVSDIRENVFGPLDWSRRDLGALNIQRGRDLGLPSYNDVRVAYGLHRRIN
WTDVSPDYPEVLRKLSVLYGSSPDKEPDDLDLFTGGLLETNANGPGQLFRRITLDQFLRIRHGDRFWYENRQNRLFSDEE
IAEIQSTTFTDVIDQVTDVFKDDIATPKPINVFLCYNSGQPPACKCTNFDPDETSTVQETCEPLRHYDYFSGSEASFLAT
VIIIILSIPATIGMMMLIAKRRKTALNQAGPRPATRVAHGKDFFIATEWVGRSPTGALVSRDVKIQTNTQRMKVLVSNPR
GQVFRMIDLRTSGSAESGQHKALVTRSRDKNNRLLMLAVPGEIDLVLHFTSQGERDDAFAKFRQFFKEQGWTFNEGPSMD
EHIMWREAFTIDQRREVLTRFFKSILDALSGDADADGTSTDQTVEEDVLQTKLTRTEFADALGLQPHSLFVRNMFLLVDV
TGDGRVSFHEFKTYFGILSSGSADEKAEIFFKMFDTSRQGKLSRDNYKKMILSLLELQETPDQGNVDIDNMVNTVFAQLG
KGKNDYLTFKDFKSIMFSESDDVWKSAVLDLAVAGETLPAPRGPARRQTVKNRAQSFFRNYSQSVRRPSSRPGSRASVAL
PLQPRTKQESVTKSQKLYQKFTRYVDNHRREIFWLVLYTLVTLGIFVERAHYYSFEREHAGLRRLAGYGVSITRGAASAQ
MFTYASLLVTMSRNTLTYFRETVLQRIIPFDSAHDMHIYIAALAMLFTVMHIIGHLFNFYHISTQASLDLNCYFREYFRA
THELASFHYWTYQTVTGLTGVALTLVLLVMYVFASPYARRHVFLYFSTTHNLYIVVYFLMFLHGAARLVQVPLWPYFFLG
PMVLFLLDKLVSVSRNRVLLPVHKVTLLPSGVTNLVFKRPLTFNYQSGQWVRIACPALGAGEYHPFTLTSAPHEESLSLH
IRAVGPWTTNLRRIFDPNTANRLGYPKIYVDGPFGESHQDWFRYKVAVLIGGGIGVTPFASILKDIAYRSKEVGRFTCDK
VYFLWVTRTQKSFEWMTDIIRQVELADVDDYVDVQICITQMKEKFDLRTTMLYMCERYFQKIAGLSMFTGLKAKTHFGRP
KFHDFFGALKDTHSDVSQIGVFSCGPPAMTRNIQLACTEINAYTGPSLIHHFENF
>Acal_XP_012943057.2_Duox
MRAGRNADFLVLLVLTVLGTLFTTGLSFTNTPVQRFDGWYNNPMNPDWGGVGRPLERNITPHYQDETFRPSGWNRPNARR
ISNELFGESKTRFSGQENSRNLTALFAFFGQIVQREILHTDDVTCPVEILETRVPAGDPDFDPEETGEKTMPYERLAYDT
SSGQSPNNPRRQVNRASSYIDGSFLYGTSTVRAEYLRERGTGKLACWDKWGKFPRYNSVQLPYNALAVRHNTLEQLWRLG
DENVFENPPVLALSLMFYRYHNLFATEVMREHGQLTSDRVFEMARRRVIGVTQKLVVYDWLPKLIGKDLPPYTGYKPWVK
SDVTDIFDAGAINYIMTLIPSAINQVDMKCQAREHKEYKAQRLCNTYWKAMDMVYAHRDGAVEILRGLAVQMAEEDDTFV
VEDLRSKFYGPLYHSNHDLVLLTIMKGRDYGLPDYNTVRETMGLPRVESFEEINPWLNKTNPELMAKFSGVHKHNLSLID
MFVGGMMETTPDGPGELFTQILYDQFLRIRDGDRFWFENEEIGLYSPEEIATIKSVTLADILVNVTDITKDQIQKDVFTA
APDPPCGMRAKFNETDLEACPAHEGYDFFQGSEIPYIIIWTCLGLLPLFCILAAYVLAKCKKWRHKRHLNKLKVEKEKRR
ILRRTISCSVSVHDAMEWRGKEVAGRSIELHLTTKGTLEVFTTTGSHIRSIKISSMQAVDVKISSNKKRTTMVFIIPREY
DLVVVFPNEPLRNEFENILCDFATGHNVGVNVIALKLQDLLDAATTKEKRNQMLEKFFKTVFSEAFHMDYDPSLDSGQLD
MKKHSQEILEIELSKEEFAEAMAVKANSDFVEHFFSLIDSDRNGYISFREFLNAVVLFSKGSIQEKLQTMFYMYDIDGTG
YMSKKQIGQMFRSLLEMAQGDMSQENVDMLVSSLCTQSGLAPKDRYSFEDFCQLLSPQMDKLSDSSFDWKGLTKVVPSVP
KAKKNPNGDSDIRHRASTTSLVENGNGPRVVRNFEAVREQYTPLKARVKLVKHFIENYRTHIFFLILFYGICWGLFAERF
YYYTVEQEHAGFRKLMSYGISMTRGAAASMSFTFSFLLLTMCRNTITYLRSTPLNQFIPFDSHISFHKIVAWTALFFSAV
HIIGYSFNFYHLVTQPTRFLCIFKSLVFRNEYPFTFQEWLFCTMTGFTGVLLVLVLCIIYVFATQTARRHIFNLFWLTHK
LFIILYVLTIIHGASVVVQKPLFFAYFTGPAIWFMADKLISLSRKKTELCIIKAQNLPSDVTMIEFKRPPRFEYKSGQWV
RIACLNQGKDEYHPFTLTSAPHEDTLKLHIRALGPWTWNLRCNFEDENMKDPKAYPKLYLDGPYGAGQQDWYQYDVSVLV
GAGIGVTPYASILKDFVHMSSINMRYKVKCQKLYFIWITGSQRHFEWLIDILREVEEIDTQCMVSIDIFITQFFQNFDLR
TSLLYVFEEHFQKLNSGKSVFTGLKATTHFGRPQLNKIMEAVHRAHPQVRCLVLLLFYRF
>Esco_cluster_20078_20076_Duox
MCPVNPFTLASKTKLPSLHHECSDPYLASIEMNGSRLGESPCFDKLLGLTFTPDLKWSTYIKSVATAAGKMMRSFYRSRNAYQRFDGWFNNPVNPSRARAGAPMLFPLPTAYEDMTYMPAGTKRPNAKLISNTLFIGQTGLLSQNNWTSLFAHFANFISMEISHTHESACPTEILQVPVPDGDPDFDTNTTEDEYIPYERVNLATSFIDASVVYGNSEVWANTLREWHTGKLKSSDQFNQFPALNEYRLPIGNFPFSMQYGYQDSTKYWQFGDTHSHENPSLLSLSLMFFRWHNNLVKQMGKSTLSAEEKFYKARSKVIATLQKIILYDWLPKLLNEPIEPYKGYNANIDPGLSSLYDAVAMNYYLTLLPPVLIPRNKNCQALQPIRFCGCFWNSQIYLSNETYSFDHILLGMASQFAEQDDLYISYDFKDKYFGTLYYSRQDRIVQTIMKGRDLGLPDYNFARVALGMKKIEKWEDINPKLFKSHPQLLKQFKSMHKTLDNIDIFTGAMMETTPNGPGEFIKKITKDQFLRIRDGDQFWFENRLNGMFSEKEIAEIKRITLKDIIVNVTSINPKILQTDVFTWQDVCILFVCLLKQYRLKQYRAFLEDSKAFKKSFRRSYHRKNNIHKAYEWIEYPESFNKVDISFSPLTGSLDLKSRNKVLRSVSFNNMAVVNISLTTDKNRTFLLLKVPKEYDLAFHLDYDPSLDHVQFQQTKELLEFEMTKVIASFQELQGCGTLFLFTVFLLPIALVFLRLRWHLIKFNCEFLCITVGNEVRGLSTRKTADEICVAEGEGTIAYAAISKWYKLFDSGDKPRSGRMLKLDDGVLQTELDIAPSSSIQELADELGVDKSTIHMIGACRNYYEFLSHIIATMIIYYYNGTRKRGYIKERSLLEMSHSKLKENELNALMDAMIKQSGLEGKTEFSFEDFCKILAPQMDKLLNCTIDWKDYSVEREKSGLRQIMSYGLSVTRGAAAGMSFTFSLLLITMCRNLITFLRGTFLNLYIPFDSHVAFHKIVAWTALVFTGMTGVLLTILIIIIYIFATQMSRRYIFKAFWLTHKLIIPLYILAVLHGSTVIVQKPMFWCYFTLPVIAFVIDKMISLSRKRTEISVVRAEKLPSDVTFLEFKRPTNFEYKSGQWVRIACDSLGKNEFHPFTLTSTPSEDTLSVHIRALGPWTSKVREIFDPENLKDQAYPKLYVDGPYGAGQQDWYRFDVSVLVGAGIGVTPYAAILKDFVRMNAMKNTYKLKCQKVHFIWVTGSHRHFEWLIDILREVEEIDTKGIVSINIFITKFFQHYDLRTAMLYICEEYFQKHSGGRSVFTGLKAKTHFGRPQISTMLQAIHQENPFLLTLNGGYNVIL
>Obim_22029326m.p_Duox
MTCLATVLCLSLLTTACTAASLTFNTTKKGIQHQRFDGWYNSKSNPTLGAAFRPLAFNLP
NHYEDQTYLPSGSNRPNARYISRELFQGKIGKMSTTNKTALFAYFGQFLTLEVSNTNEPG
CPVEILNVKVPRCDEDFDDKCSGRHFIPYERVDYDRQSGVSPNNPRKQINQVTSFLDGSA
IYGNNEVTANILRDWKTGKLDADDLWHKFPSFNTMRLGNWRFPVFHSHGYPDASKYWKFG
NHHAHENPALITLSVLFFRWHNHLVDELKVHFEMNADELFYKARSWVIASLQNIVIYEWL
PTFLNETVEPYQGYKPSVDPSLAAIYDAVVMNYYLTLMPSVIYRRDSSCNYRHPLRFCNT
FWKGQDYLKEYETSFQEFLYGMTSQLAEADDMTIVDDFKGRNHGTLYYNLQDKVVQIIMK
GRDYGLPDYNTARAALGMKKIESWQDINPELANSNPELIKKMESVHKSLDNIDIFTGALM
ETTANGPGELIRTLTKEQLLRLRDGDRFWFENIRNGLFTEEEIANIRNITMSSIIHHVAK
IKKDSLQDNVFIRSLSRRCPPPLPVNESNLETCPDLHGFNFFSGSEISFIATWIGIALIP
GIFLLLTYTLGWYKRCYTNKLKNQFTKSNHSVETLQDTTQNVYRVLEWIEHPESSTALEI
LFRESATIDMWENGKRIRTLCFQDMDDIDITLAVNRGCTFLLIKVPRSYDLILQFKTEQD
RLRFAEETDSGIKRNGKKVTWHYTKQKELLSSAITRKKRKKLLEKFLKNVFSEAFHLDYD
PNLDKKQMHHSKEMLDFEMSKAEFAEALAMKTDSEFVERMFSLADTGNKNYISFRDFFNI
VALFTKGTATDKLKMLFRMYDVDSSETLDRSEILVMFKSLLDMGKCELTDDEIDALVNSF
IKQTASEDKSYINFEEFCNIIAPQISKMCNLSINWKAPKECFPGKRNLDKSIQLAVPKQN
LDKHELQRNFVSFTKYTPVKAKIISVKNFVENYRQHIFFLILLYTFTLGVFAERFYYYSV
ENEHVGLRRMMGYGLSVTRGAAASMSFNFSLLLLTMCRNLITFLRGTFLNMYIPFDSNVA
FHKLVAWNALFFTALHVIGYGFNFYHVATQPSALLCIFRNIVFRSDYLPKFHFWVFGNIT
GITGVLLIILVCVVYMFATQQSRRYIFSAFWLTHKLIIPLYIITILHGSAVVVQRPMFWV
YFIGPAILFSIDKLVSLSRKRTEISVIRAEKLPSDVTYIEFKRPQDFDYKSGQWVKIACA
SISAGEFHPFTLTSAPYEDTLSVHIRALGPWTWKMRGIFDPVNLKEEPYPKLYLDGPYGA
GQQDWYRFDISVLVGAGIGVTPYASILKDFVKMSAIKNTYKMRCQKLYFIWVTGSHRHFE
WLIDILQEVERVDTKGLVEIEIFITKFFQNYDLRTAMMFICEEYFQKLSMGRSVFTGLKA
KTHFGRPQLVEMLQHIHKCNSQVRNVGVFSCGPHGITKSVERACNEAGKTTKALFKHHYE
NF
>Ctel_ELU01203.1_Duox
MIRLFFLLITGSLVLAEVPHVEHPPFDGWYNNWAHPDWGAAETTLYRRLAPAYSDGVYEPAGAHRPNPFEISDAVFSGKT
GHASVKNRSALLVFFGQQVVEEVLDAQRPGCPPEYFNIKIPKNHAQYDKDGRGGREMPFLRSRYDQNTGYSPHVPREQLN
EISAFLDGGLVYGPNKAWADALRSYKGGRLAAYNDNDASKPNFPAENDIRLPMANPAPPFDHKLKPIKRFFKLGNPRGNE
NPFLLTFGVLLFRWHNHQAAQLQANHPDWSDERLFLEARKLVIAHHQKIVMYDWIPAWLGTEVSEYKGYNPSVHPGIAHV
FQSAAMRFGHTLVPPAVYRRNRNCVFRNTSDISGFSGHSALRTCNTFWNSPVSLHQTDIDELLMGMASQITEREDNIVTP
DLRGDVFGPLEFPRRDLMAVNIQRGRDHGLPDYNTARKLYGLKPITDWTDINPDFFTNSPDVCGPGVLEKIRNLYNNSLD
DVDIWPAGLLETTANGPGELFRTIIKDQFERIRDGDRFWFENRDNGLYTDEEIDAINKTTLRDIIIAVTDIGENDLQENI
FFVGDDVPCKQPDQLGDLMTTGSIGECKRPRDAPEVQDGVVFDYFWGSEVSYALTFIAYHSLLAVTVLVLILLARRRDKE
VQKKMAMTREKTRKRTKVPSKQISVITASEWIGKKQGHRNVIIKLESSKKHILVTEASSRKSKVLRTIDLNLLLKNRQTG
VELILSADGKMTMMALKVPKEYDLVLVFDDQRDRDQSQVELERFMFKAGLGRTLSTVPEKDLLRDAHSVQDRKSLLTQFF
QTVLANAFHEEESENREDLDFVKAKEILETELTRYEFAEALSLKPDSLFVNSMFKLVDKNENGYISFREFLDFFVIFSKG
NADDKVKLMFDMYDLDNTGTLTKEEFRTMLTSMVDLANEKVEEKDIETLIGSLFSSAGLEGKPAITFTDFKKILKNYESE
LNYTSLNLAGISPSEVYLYNNNDCAGTGVPMNAQPRRENASSRARRTVILSYDNLDLSSASTGRTANKENRRLSTIQEVK
TIKKTAPKGKFALFCNDILRYFVNYKLHIFWCTLYTLITLGIFIERAYYYSIEREHAGLRRIAGYGVTVTRGAASGMMFT
YASLLVTMCRNTVTFLRETFLHKYIPFDGAISFHKYIAYLALFFTLLHIIGHCINFYHISTQTPGDLICLFRNFFHATDD
LPKFHRWCWNTLTGVTGVLLTINMFVIYVFAVQYARRHTFKAFWFTHNTYPIFFILMILHGAGRLVQPPFTHLFILGPVV
LFTLDRLVSINRKKVEIAVITAELLPSDVTYLQFKRPLNFEYKSGQWCRIACLVQGSNEYHPFTLTSAPHEENLSLHIRA
VGPWTMNLRRTYDPDHVGEHSWPKVFLDGPYGEGHQEWYRYEVAVLVGGGIGVTPFASILKDIKYKSRTNAQFVCKKVYF
LWVTRTQRQFEWLTDIIREVEDSDLVSVHVFITQFKEKYDIRTTMLYICERYFQKISERSLFTGLRSITHFGRPEFKQFF
QMLQVEHPNNSEFGVFSCGPPPMTSSVEKACAHVNKTSTNVLFQHHFENF
>Ctel_ELU06497.1_Duox
MWLALRTVLLFQAALCLAEQRYDGWYNNLANPKWGSVGEDIAYEVAPAYADMTATPSGANRPNPREISNAIFDGPSGLAS
RQNHTALFAYFGQLVSYEVVHASSPSCPAELLHVPVPDDDPDFNTNRSGQQFLPFVRSSYNKNSGISPGNPRKPTNKVSS
WIDGNFLYGSSEVWCNCLRAFTGGRLQSLNGSRGALPAKNKIGLPLDNNPSPVTNHMRQAGDLWMFGDVHSHQNPGLTAL
ALVWFRYHNAIADSIQRQHPTWSDSKIFAKTRRHVIAVLQNVIMYEWLPEFVGQRPPTYHKYQRHLNPSISALFEAAAMR
AGHSEVPPGIYLRDEKCRFRKTKYGKALRLCNTYWHSQEVLEHHGLEPIILGMASQLSENMDHVIVKDLRGRSFGPLHFS
RHDLTVTTIVRGRDHGLPDYNSARKTLGLPVITDWKDINPELYKTNAQIFERLAHLYNHSFNDLDIYPLGLLESTSKGPG
RLFSSVVMNQFIRIRDADRHWFENRENNQFTDDEIDEIRSTKFSTVIMKAMKFHPDMLQSNAFLWRKGDPCPQPKQLTED
DMEDCTPHKGYDYFSGSEVAYITAFTCLALLPFLCILVAYIIAKCRQYIVKRREKTLQQINRRKRPNKTPGMHAVEWQGD
REQSREVAVSISASECTMTLHSPKGSVCLRKLDLARLGPNVSVWCSCDSSDIVMVHVPREYDMIQQCKEIVDCELSREEF
AEALAMKSDSLFVEQMFSVIDHDGNGYISFRELLYAVLLFAQGSCEDKLQLLFMMYDVDRNGSLSRTEVKSMIKSLLEIA
NSSLNIEEIDQLVHEMFTSAGLDGNSSLKLDDFKRVLGDHMDMLWDVCIDLKGGLPLLLTSRLLFWKHKENQNRWVDFFI
YFNTCTCILLRNLSSQRTRSTDTFTNDLESKQTMFTQKLISWRHHFENQSQKLVYLFIFFSICLLVFAERFYYYAVEQEH
IGLRSIAGYGVALTRGAAAGMSFTFSLLLLTMCRNTITRLRETVINLYIPFDSHISFHKIVACAALFFTVVHIVGYCFNF
YHVATQPVSFLCMFDEIYFRSDFLPKVDWWLFKNLTGITGILLVLVICIIYIFATATSRRHIFNAFWITHQFIYLLYLLI
FLHGASRIIQEPSFLYYFIGPGIIYMFDKVISLSRSKKELSVVRAELLPSGVTFVEIKRPVDFEYRSGQWVRLACDPLGS
DEYHALTLTSAPHEETLSVHVRAVGPWTQNLRMLMDPDRLNDQPYPKLYIDGPFGAGQQDWFRFEVSILVAGGIGVTPYA
SILKDFAFMTSINNTFRMKCKKVYFIWVTGNQKHFEWFVDIIRQVEEVDAAAIVDTHIFITQMFNSFDLRTMMLYICEEN
FQRLSGRSTFTGLKAKTHFGRPNFDKIFEAVGNKHPQVQKVGVFSCGPPGLTKGVCEASKNTSCTEKTMFIHHFENF
>Pdum_duoxA_Duox
VKTTWDIQVKETRNQNLQPAISEAFKITMKHQLLITALCLGQLMLTEAYLQRQRYDGWFN
NLANPAWGSIGSDVTYEAPPSFSDLTYNLAGSRRPSARYVSNQVHSGPSGLPSYTNRTLI
FVFFGQLAAMDLVRTSEPSCPVELVKVPIPENDTEFRMGDDQQNTMPFMRSMYNRASGNS
PNNPRRPVNHVTSWLDANWLYGGGEVWANCLRSFTGGQLLTRNSTPGYPGLNKIGLPLDT
FPSPIDHKLPSPYKMWMFGARNGHQTPPLTSLLIVWFRYHNYLAKKISEKHPDWKDAVIY
QTARRRLIATWQNILFYEWLPELLGESLPQYSGHKSHVQPGVSALFEAAAFRFGHSMVPP
GIYLRDNKCNFKQPDNATALRLCNCYWRSQELIEKYGVERFVMGMASQVAEREDQILVSD
MRGKTFGPLHYSRQDIAVLNIMRGRDHGLPDYNKARKALGLDQVTRWEDINPWLASNKPE
EIERLRKSYGDNLNDLDVFPAGLLEFTPSGPGPLFHRVIRDQFVRLRDADRYWFENSDNG
MFNDEEMSEIKKTTFYDVITAVTDIEADSIQKDVFHYRQGDPCPQPKQLESADLEECTPP
TSFDYFSGSEIPYIIGFTSLGVFPLVVIAFAYTIYKIKNTQWYKRFVRWKNKSLPDSKGS
LKAGLGEGNRDANADTFTQALEWTGKKQPQSDVRLVLESNNFSLHVKAARKKRTINFNRM
SDIDIWLNEDRKRNMLMISVPKGIDLVVLFPSEDARSLFVTQLKEMLRPHPGSLTTHICT
EQYVHSRAVTKERRQELLTKFFRNVFAEAYKLDDIRLEEGIEADDCKDIAECELTREEFA
EALAMTPDSSFVSQMFSLIDKDLKGYISFRDMIYTVALFTNGSVDDKIHLLFMMYDLDKT
GKLSRTDVITLIRSMVEMASTELAKEDVESLLDNLLNAAGLEGVEDLDYDQFRTVLEPYM
GALNNMSLHWKGANEKPSHKKEKEKPPARERSASRSRLGSITSIASRSRIGSITSIASNI
SLPLRKMSRVHIIPMKQPYSKMRLRMKNFQQYIENNRQHIVYTFLFFCICTILYVERFYT
YSFELEHAGYRSLTSYGIGVTRGAAAVMSFTFSLLLLTMCRNVMTWLRQTILNLYIPFDS
HVQFHKLVAYTALFFTVIHILGYCFNFYMLATQPLQFLCVFQEVYFRSDYRPTFKWWLFE
NVTGATGYILVLVICIIYIFASQTARRYIFSAFWLSHQLYYALYLLTLLHGSAKVVQEPY
FPYYFMGPAIAFCIDKIVSLSRKKKKLDIIKAELLPSNVTLLEFKRPANFEYRSGQWVRM
ACLDLGENEYHPFTLTSSPDEDTLRVHIRAIGPWSTNIRNLVNQSVSKEKPFPQLYVDGP
FGAGQQDWYRYDVSVLVGGGIGVTPYASILKDYVFMSNNNNRFKIKCKKLYFIWVTGSQR
QWEWFIDILRQAEESDTLETIEGHIFITQFFQKFDLRTTMLYICEEQFTQMTNRSMFTGL
RAKTHFGRPNFTDILTEIGRKHHKVKRFGVFSCGPPGLTKGLEKACHTNKPSIKATFHHH
FENF*
>Pdum_duoxB_Duox
MSATILDLSTWLVFLCSCYSVLGQHGHPEYEYTPWDGWFNNYANPNWGAAETPLFRRVPP
AYADGVYEPAGQDRPNPLDLSQGTMGGDTGMGSARRRTAFLVFFGQQVVEEILDAQRPGC
PPEYFNVKVPKDHHYNPHHLDDLEMPVLRSRYSMETGFSPSVPREQLNEISAFFDGTLMY
GPNKAWADALRTFHNGTMKAINETGGYFPAHNTIRLPYANPPPPRDHMLKPISRFFTIGN
PRGNENPFLLTFGILWFRYHNYWAERIQNEHPTWTDEQIFNEARKWVIATHQKIVYDDWL
PNWLGDNGLEPYDKSYDPSVHPGIAHVFQSAAMRFGHTLVPPGVFRRSGIKSDGKCEWYK
TTNKTHFAGKEGLRTCNAYWNSDEGVSEHGIEALLMGMASQLCEREDNIITPDLRGDVFG
PLEFSRRDLMALNIQRARDHGIPDYNTVRESYGLPRRKNFMEINPRFFSTTRGQEVLHNL
TTLYHNDSSGIDNVDIWVGGILETTEQGPGETFRTIIKDQFRRIRNGDRFWYENYEMNKL
FTEDEVRIIKNISIKQVLLWTTSIRPQDIQDNPFIQDPTFACNQPFQLTHLNESHLEGCT
RKQTFDYFTGSAAGYILTLVGLALFLIFCIALLFCLAKKHQAKVEETIKKNRNKTVKKSP
SNAIPAIEWVGRNENERDVLVRFDPAKKLIIILSDTHRPLRTVELITPKGGRKNIGMILT
HDKGGRTMSLRIQNEYDLILKFDDKMARSHFVDRLMDFLEQIEVPHEKSPSLMSEKNMFK
TAVTKNDRQKLLDKFIRVTFLEAFEHEKPRDSKLAKEYKEIAHCELTKHEFAEALSMKPN
SMFVELMFNLVDKDQDGYINFREFCDIAVVFAKGNAEAKAKVLFDMHDLDHTGSLTRDDF
KMMLKSFLELASETVEDDKMVEVVDLMFKQAGLANRERITFDDFQTLLKDHKDALNYASL
DIEGVPEPAKAVKRENAPSRARRTVHRAYRSELDERKSVADIVQKRLTSHGTVNVSLEKK
ESKIPKTPSQQKMTAFYNYMENHRRHIFWVVLYTLVTIGVFAERAYYYSVEREHAGLRRI
AGYGVTVTRGAASGMMFTYASLMVTMCRNTITWLRETFLHRYIPFDSYISMHVYIAILAL
FFTLMHIVGHGFNLYHICSQTADDTTCLFRNYFHRTDELLKFHYWTYQTLTGFTGILLTM
VLMALFVFAMPYSRRHTYRAFWFTHHMYVIVIILTFLHGMGRMIQPPFTHFFFLGPLVLF
TFDKLISVSRKKVEIAVIRAELLPSDVTYLEFKKPQNFEYKSGQWVRIASLIQSPNEYHP
FTLTSAPHEENLSLHIRAVGPWTWNLRNLYDPNSLREHALPKIYLDGPYGEGHQDWYRFE
VAVLVGGGIGVTPFASILKDLAYKSQQGTRVVCKKVYFLWVTRTQKQFEWMTDIIRQVEE
QDKSDLVSVHIFITQFKQKFDIRTTMLYICERHFQKISSRSLFTGLRSITHFGRPDFESF
FKLLTTEHSDVKLFGVFSCGPPPMTSTVEKACSNLNKYSQERHFLHHYENF*
>Lluy_FUN_009778_Duox
MGTAGNICFVILTATCILLASRATAHDTRQRFDGWFNNLGNPSWGAAGEDILFNVAPAYSDMTYQLAGVDRPNPRVISNNVFDGPTGLPSYRNHTALFAFFSQMVSFELVDATEGMCPLEMVKVPVPKNDSQFRADGVSEEYMPFVRSAYNRDTGLSPNNPRRPINRASSWIDGSFVYGRGEVWCNCLREFTGGRLLTTDRLGYYPGYNHLRLPLDNLPDPITHEKMEPEKQWGFGNVHAHQNPGLMAVALVWFRYHNYVAARLRNSHPAKADERWSNQRWKDEQIFQAARRHVIAVMQNIIVYEYLPALLGRSLPEYKAYNPHLQPSISALFEAAAIRTYHTQMPPGIYVRGANCSFYHCHSGRGMRMCNTYFRSQEMVKKYGLGDIVRGLASQIAEREDQIIVDDLRGRNYGPLQYSRQDLVVQTIMRGRDHGLPDYNTARKAFHLAPVDTWKDINPALYNSSPEVISKLADTYKDISKLDIYVGGLIEMNEGTPGLLFTEVILEQFLRIRDADRFWFENKENNILTDADVADIKKIKFSDVVREATGLSASDFQKEVFFWNEGDPCQQQRQLKEVDMEECTDYTHYDFFSGSEVSYIGSLVAVGLLPFICILVAYLIAKCKNYNAKKEKKRYQSKMAVKKTPLGPGDIEALEWVTKDTRTPIELHIDSLQCSLVVISGTYHNPRIIKFAPDNGNVDVWMSNNKHNNFLLIRVPKEHDLVIVFNADYERTAFVSNLRRMLTSHKMALQIFESSQRDIIKNAITRHKRNQLLTKFFKRVFAESSNVGELKTAEDMEIYECKDIVNCELSREEFAESLAMKPDSVFINQMFSLIDHDRNGYISFRELLYAVVLFSKGGPEDKMQMLFKMFDMDKSGTLDKEEVTALVKSMLEMAHSDLTSEETDQLVEKMFVTAELDKHGVLTLEDFVKMLAGEQSMMWDVSLEWKGMNQCKYRKKSSSDKTSHNGVSQKTGPVNWDKGHRINFSGMTHPVAAGSSRFAQLVEPVRNYIETYRQHIVCLLLFFGVNLLVFSHKFYYYAIEQEHRGFRSVGGYWVSLSRGGAAGMSFSFSFILLTMCRNLITKLRETVLNQYLPFDAHVTFHVIVAYTAFFFMFLHVFGYCFIFYEVSTQPAEFLCIFREVSLSPTFLPKFHYWLFGTLPGATGVLLIAVICVMYIFAQPIVRTYIFNAFWVSHKLFYLLYVLTLLHGCVRLLQEPNFSYYFAGPAILFTLDKIVSLSRRKRELTILRMEQLPSDITYLEFKRPANFEYKSGQWVRLACTALGKEEYHSLTLTSAPHENTLSVYVMACGPWSWNLKRLCDSQNQSEDPYPKIYIDGPFGTGHQDWYDYEVTILIGGGIGVTPYASILKEFVHMSTINSLYRMKCRKVYFVWVAGNQRHYEWMADVLRQIESIDTKETVETHLFITQLFQNFDLRTTMLYICEEHFQNMAGNSLFTGLKGKTHFGRPNFEMLFQAISNKHPKVKKVGVFSCGPAGLTKSICNACSSVSKFTRTRFPHFYENF
>Lluy_FUN_013233_Duox
MGTSGDICFVILTATCILLASPAKAHDTRQRFDGWLNNFGNPSWGAAGEDILFNVAPAYSDMTYQLAGVDRPNPRVISNNVFDGPTGLPSYRNHTALFAFFSQMVSFEVVDATEGMCPLEMVKVPVPKNDSQFQADGVTEEYMPFVRSAYNRDTGLSPNNPRRPINRVSSWIDGSFVYGRGEVWCNCLRTFTNGRLRTTDHLGYYLGYNHHRLPLDNLPDPITHEKMEPEKQWGFGNVHIHQNPGLMAVALVWFRYHNHVAARLRNSHPAKADERWSNERWKDEQIFQAARRHVIAVMQNIIAYEYLPALLGRSLPEYKAYNPHLQPSMSAIFEAAAIRTYHTQIPPGIYVRGTNCSFYKCCAGKAMRMCNTYFRSQEMVKKYGLDDIIRGLASQIAEREDHIIVDDLRGRNYGPLQYSRQDLVVQTIMRGRDHGLPDYNTARKAFHLAPVDNWKDINPALYSSTPEVISKLADTYKDISKLDIYVGGLIEMTEGTPGPLFTEVILEQFLRIRDADRFWFENKENNVLTDADVADIKKIKFTNVIQETTGLPASDFQKEVFFWNEGDPCQQQRQLKEADMEECTDYTHYDFFSGSEVSYIGSLITVGLLPFICILVAYLIAKYKNYNTKKEKKRYQSKMAVKKTPPGPGYIDALELVNKDTQTPIELHLDSLQCSLVVISGTRHNPRTIKFAPDNGNVDVWMSNDKCNNFLLIRVPKEHDLVIVFNADYERTAFVSNLRHMLTSHYIALQIFESSQHDIIKNAITKHKRKQLLTEFFKRVFAESSNVGELKTTEDMENHECKDIVNCELSREEFAESLAMKPDSVFINQMFSLIDRDRNGYISFRELLYAVALFSKGGPEDKMELLFHMYDMDKSGTLDKEEVTALVKSMLEMAHSALTSEETDQLVEKMFVTAELDKHGVLTLENFVKMLAGEQRMMWDVSLEWKGMNRCKYMKSSSHKNRSILEMAHSDLTSEETDQLVEKMFVTAELDKHGVLTLENFVKMLAGEQRMMWDVSLEWKGMNQCKYMKSSSHKNSPNEVSQKTGPDNWDNGHRINFSGMTHPVTAGSSKFVQLVEPVRSYIETYRQHIVCLLLFFGVNLLVFSHKFYYYAIEQEHRGFRSIGGYWVSLSRGGAAGMSFSFSFILLTMCHNLITKLRETVLNQYLPFDAHVTFHVIVAYTAFFFMFLHVFGYCLIFYEVSTQPTEFLCIFREVSLSPTFLPKFHYWLFGTLPGATGILLIAVICIMYILAQPIVRTYIFNAFWVSHKLFYLLYVLILLHGCVRLLQEPNFSYYFAGPAILFTLDKIVSLSRRKRELTILCMEQLPSDITYLEFRRPANFEYKSGQWVRLACTALGKEEYHSLTLASAPHENTLSVYVMACGPWSWNLKRLTDSQNQSEDPYPKIYIDGPFGTGHQDWYDFEVTILVGGGIGITPYASILKEFVHMSTIKSMYRMKCRKVYFVWVAGNQHHFEWMIDVLGQIESVDTKETVETHLFITQLFQNFDLRTTMLYVCEENFQNMAGNSLFTGLKGKTHFGRPNFEMLFQAVSNKHPKVKKVGVFSCGPAGLTKSVCNACSSVSKFTRTLFPHFYENF
>Lluy_FUN_035106_Duox
MEGVNPSKRSRPRHRRLSYAALALLVLSIISEQEIVQSQTTAKVSQTTNTVSQTTDSVSQPKNTDNPRKRVSRHYANVTDGVEYPSYDGWFNNPANPAWGGADTPLLRRVPPAYSDGVYEPSGVQRPNPFDISQSVFNGSTGEGSSRNRTALLVFFGQQVVEEILDAQRAGCPPEYINLHIPKGHTQYDPHGEGGKELPLLRTRYDMTTGYSPNNPRQQLNEISPWIDGTLVYGPNKAWADTLRSFKDGLLAATNDTDSNADYFPALNDVKLPMINPPTPREHTLKPVKRFFKLGNARGNENPFLLTFGILWFRFHNLKARQLKAVHRDWSDEKTFNEARKWVVATYQKLVVYDWIPNWLNSTLGDYDGYDPSVHPGITHEFQSAAMRFGHTMVPPGVYRRNAKCQFRKTTDVTGFSGHRALRTCNTFWNPQEAVRETDIDEILMGMASQIAEKEDMIITPDLRGNVFGPLEFSRRDLMAINIQRGRDHGIPDYNTVREHYGLHRIDDWKEINSELFDQDPAIFDRLRDVYKGDIDNLDLWPAGLLETTGSGPGPVFTAIILDQFRRIRKGDRFWYENYELNKLFTKEEVDEISNITLHDIIVQVTNIDASDIQENPFVWHDGDPCPQPEQLSESILMNCTDQKTFDYFSGSAWPYIVSFSVLGLSLIISIAALFLMVKLHDREVKREGANRRAVSKRRDTKESCITAVEWVGWKEGNRNVRVKFNSSGRQIVVQSDNGKKLRTLDLSFLSRPDKSGHNYAVSVFLSADEQLRMINIRVPKEYDLILEMDNSADRQTLLNQLTNFLEIITVDMKEPEAISKKSMKSTAHTREDRHKLLEKFFREIFTKVFEKGSSVRGSTMKVSKEIFNCELTKLEFADSLRLTTDSLFVENMFNLIDDDNNGYISFREFLDVMVVFSKGTAEEKAKLMFDMYDLDGKGTLSKDEFKLMLKSLIDIGNEKIEESNVEELVNSVFNGAGFESKEFLSVTDFSRLLGDYSSELNYASLDFDGVAGRGQAAGKPRRENITRRAQRTLIPAYRRGARGGDGTDQSNKRLSTFDTSEQVNVIEPTPPVGRVAELKNDVIRFVGYYRSQIFWVTLYTLVCVGIFVERAYYYSVEREHTGLRRIAGYGVTVTRGAASGMMFTYACLLVTMCRNTITRLRETFLHHYIPFDSAIAFHKYIAYLAMFFTLLHVIGHAINFYHISTQTAPDLNCLFRNFYHA
>Lluy_FUN_005672_005669_Duox
MGTAGDICFVILTATCILLASPAKAHDTRQRFDGWVNNIDNPSWGAAGEDILFNVAPAYSDMTYQLAGVDRPNPRVISNNVFDGPTGLPSYRNHTAMFAFFSQMVSFEVVDATEGMCPLEMVKVPVPKNDSQFQADGVTEEYMPFVRSAYNRDTGLSPNNPRRPINRVSSWIDGSFVYGRGEVWCNCLRKFTGGLLLTTDTDHLGYYPGYNHHRLPLDNLPDPITHEKMEPEKQWANIIACTYPLLFQNIVAYEYLPALLGRSLPEYKAYNPHLQPSMSAIFEAAAIRTYHTQIPPGIYVRGTNCSFYKCCAGKAMRMCNTYFRSQEMVKKYGLDDIIRGLASQIAEREDHIIVDDLRGRNYGPLQYSRQDLIVQTIMRGRDHGLPDYNTARKAFHLAPVDNWKDINPALYSSTPEVISKLADTYKDISKLDIYVGGLIEMNEGTPGPLFTEVILEQFLRIRDADRFWFENKENNILTDADVADIKKIKFTNVIQEATGLPASDFQKEVFFWNEGDPCQQQRQLKEADMEECTDYTHYDFFSGSEVSYIGSLITVGLLPFICILVAYLIAKYKIYNTKKEKKRYQSKMAVKKTPPGPGDIEALELVTKDTRTPIELHLDSLQCSVVVISGTCHNPRTIKFAPDNGNVDVWMSNDKCNNFLLIRVPKEHDLVIVFNADYERTAFVSNLRRMLNSHNMALQIFESSQRDIIKNAITKHKRNQLLTEFFKRVFAEPAHRERAKGSKLIGPTSASTCGPIGGDDNIGCLRSMLEMAHSDLTSEETDQLVEKMFVTAELDKHGVLTLEDFMKMLAGEQRMMWDVSLQWKGMNRRKYMKKSSSHKNSPNGVSQNTDPVNWDNGHRINFSGMTHPVTAGSSKFVQLVEQVRSYIETYRQHIVCLLLFFGVNLLVFSHKFYYYAIEQEHRGFRSIGGYWVSLSRGGAAGMSFSFSFILLTMCRNLITKLRETVLNQYLPFDAHVTFHVIVAYTAFFFMFLHVFG
DPCQQQRQLKEADMEECTDYTHYDFFSGSEVSYIGSLITVGLLPFICILVAYLIAKYKIYNTKKDKKRYQSKTAVKKTQPGSGDIEALELVTKDTRTPIELHLDSLQCSLVVISGTHHNPRTIKFAPDNGNVNVCMSNDKCNNFLLIRVPKEHDLVIVFNADYERTAFVSNLRRMLTSHNMALQIFESSQRDIIKNAITKHKRNQLLAEFFKRVFAEVSVSGFIIFMPMWSMLEMAHSDLTSEETDQLVEKMFVTAEFDKHGVLTLENFVKMLAGEQRMMWDVSLEWKGMNQCKYMKSSSHKNSPNGVSQKTGPVNWDNGHRINFSGMTHPVTAGSSKFVQLVEPVRSYIETYRQHIVCLLFFFGVNLLVFSHKFYYYAIEQEHSGFRSIGGYWVSLSRGGAAGMSFSFSFILLTMCRNLISKLRETVLNQYLPFDAHVTFHMIVAYTAFFFMFLHVFGYCLIFYEVSTQPAEFLCIFREVSLSPTFLPKFHYWLFGTLPGATGVLLIAVICIMYIFAQPIVRTYIFNAFWVSHKLFYLLYVLILLHGCVRLLQEPNFSYYFAGPAILFTLDKIVSLSRRKRELTILRMEQLPSDITYLEFRRPANFEYKSGQWVRLACTALGKEEYHSLTLSSAPHENTLSVYVMACGPWSWNLKWLTDSQNQSEDPYPKIYIDGPFGTGHQDWYDFEVTLLIGGGIGITPYASILKEFVHMSTINSMYRMKCRKVYFVWVAGNQRHFEWMTDVLRQIESVDTKETVETHLFITQLFQNFDLRTTMLYVCEEHFQNMTGNSLFTGLKGKTHFGRPNFEMLFQAVSKKHPKVKKVGVFSCGPAGLTKSICNACSSVSKFTPTQFPHFYENF
>Dgyr_P14243_Duox
MDRKTLLFLSLLYITQSAYGNSTVIHTERHYEYPPYDGFFNNRADPTWGSADSQLLRRLP
NHYSDSTYQPSGQNRPNPMELSLALMAGNTGQPSYKNRTALLVFFGQQVVEEILDAQRPG
CPPEYFNIKIPKNHPVHDPEKTGIQFMPLLRSRYDMNTGKSPNNPRQQLNEITPYIDGGL
TYGVTKAWADALRSFKDGKLASVIENNEEYPAINEIRLPLANPPPPKDHFLKKVSRFWKL
GNPRGNENPFLLTFGVLWFRFHNFMAKQLKNKNPEWGDERLFNEARKWVIAIHQNIVAYD
WLPAWLSDPLPPYDGYKPAVHPGITHVFQSAAMRFGHTLVPPGVFVREPMRNDSECKFLP
TLYQHAGQGSHSGAGLRTCNTYWNPQDFIRNFTIDSLIRGMSSQVTEREDNIITPDLRGF
VFGPLEFSRRDLMAINIQRGRDHGLPDYNTARKEYNLKEITQFRDINPDLFDLKPELLSN
LSKLYNNRLDNIDIWVGGLLETTPEGPGPLFKRIIKDQFQRIRDGDRFWFENYKINKLFT
RDEVEEIRKIDLKQVILSVTKIKDKEIQDNPFFALSSDDTLLCPQPYQLQEAYLMQCTKW
KTFDYFSGSESSYLVTFLFLGLAVFVALGSLVFVTKLRTNLVKLPKEKSLSMKYSDKLSP
ADIYAEVTSKNSIRAAEWIDKHTATRPVRISFDEQKYTIKVTKPSGRGMLRQLDFKHIIN
KDQATLLYCNDRRSYCLCLKIPKESYDLTLFFDISEDLEIAIEIILNVLKKCGVKVSKEE
ASKKNILANSKTKVQRQKELNEFFNALTNHAFQADNEHLGNKAIVDEVLKMEISRTEFAE
VFGVKQSALFVQQFYDMLDEDKNGFISFTEILNLCVAYTKGGEEEKLSFMFRIYNSDGSD
LLNPEKFKDILRSQIDSNNTKEVNNNIEQMFRFAKLNSSEDISLAKFKKLFGHDVLSGVY
DYSVEREHAGLRRIAGYGVTITRGAASGMMFTYSSILITMCRNIITKARETFLNRYIPFD
FAVDMHKFIAYFALLFTVIHCIGHCINFYHISTQTANDLSCLFRNYFHATDELPKFHYWC
WQTLTGVTGVILTVIVIIMYTFALPYARRHFFKSFWYTHQLNIFLFIFMILHGAGRLVQP
PIFHYYFLGPIVVFVIDKLISVGRKKVLIPVISAELLPSEVIHLKFKKPPGFQYKSGQWV
RIACLPLGRGEYHPFTLTSAPHEEYLTLHIRAVGQWTANLRKSYETIQPLPYLYLDGPFG
EGHQDWCRYEVSILIGGGIGVTPFVSILKDIAFKMKIRAHIRCKKVYFFWVTRTQKQFEW
VVDILKEIESADTFNLIDLHVFITQYKEKYDIRTNMLYLCEKHFEKTHGKSLFSGMSAIT
HFGRPDFLSMFHTLNEEYTNLLERKIGVFSCGPPPMTSSVEKACRNINTGNRFIHHYENF
*
>Dgyr_P6091_Duox
MPFRAPTLLFLLFIIDIWSVETLNEKAATLSFSGWYNNLFAPNSGSKGNPLWKKFMKAHI
NEEERDISEPNPRLISNAIFQTNSGTLDVRNRTLLFAIFSQFVQNEIVDIDENSCPNEVE
KIKLAKNDKLYASNFKYLPYIRVHYKSFRYHTRCHPNQVTSWIDGSAIYGSYEIWNNCLR
EYKGGRLCEEKFGEPCLNVKAIGNRNGHENPPLLAISIVWFRYHNLVARRLETAHSNWSD
EDLFQGARIRTIAALQNVIFYEWLPALLNEPVPAYEAYDGEKINEVTNDFAVAIRFWLNM
LPTAFIIRDNKCNLIGKPQRFCNTYWDSQNLINQKGLENILLGMCSQIAEKLDDKFVEDV
INCWHGPLHSSRQDALTISILLARDIGLTDFNHIKKSLNLTQYKDFRSFLQNINRLDVYD
VLNATYNGNFDHFDTVVGALLENGNSGEIGNTFKTIIKDQFLRLRNGDRFWFENKDNHLF
DNDEIEKIKSLKFSDILAQVSNGLDDKDYQENVFYFNTSDPCPQQEILISEKLEKCFQHE
NYDYFKNSEIYYIISFAFLFTFPFILGFIAFVLVKYFKRSKARNINKMIEIEKSIRGIGQ
LDGYECVNQQHQRPVTINLLLNSDKQLEMKLYNEKRKLVRKIAINVGHDQICLTETNTYG
HCGLYLKSFTCNDVYLLFESLEQRRELVESFKAKLKEFPNMEFSYVQVAMSKVFDTFISN
EERKRTLTIAFKNCFMKDLEETGVSNDVKERMHLCRSELAENLGMRADCEFIKRLFRFGG
NCNDSDGGEFLSLSCILDLISVLCDETNPEKMKVLFDMYDYDSDGCLTQDELKSLIKSLM
ELSVAREVDEEETNNLVVELFGQDKTDVTIQEFQEVFPNLTNASLTLLDKNKKSGLHRRM
RSKSLISDKSKTLEERFRSVVYSTIRMKYTKRTFIRFRHFIENKRQHIFYLLLFFGVTAV
VFAERFYYYLVSEKHKGLLNIMSYGICVTRGAAAAMSFTYCLLPLTMCRNTLTFLRDTFV
RHFLPIDSAVPFHKVCAWTAVYFTIMHVLGYCFNLYNLATQPFDALCVFDELVFKDNLET
AMKFWLFENLIGITGILLCIIVSIIYIFAVTPVRRHCFALFWNTHKLIYLLYFLTILHGV
SKIVQNPYFPYYLCGPAIIFALDKTVALTKRQRATMVLKCDHLPSNVLKLEIKKPPNFSY
RSGQYVYLNCPKIGESYHPFTISSAPHEPTIHLHIRSVGPWTYQLPVIFDCDSSEYPPVI
VDGPYGGPHEYWKGHEVCVLIAGGVGITPYSSVIKDLVYKSKLGQHIKCKKVHIIWVTSS
QYQSEWILDMFKECEENDVKNILDINIFITQFYDQYDLRTSFLFVCEDAARKSTNKSLIT
GLKARTHFGRPNFEKLFNNIALSAMNCKQIGVFSCGPPGLSRTIDKSCHRVSRIKGNPNF
CHLYDNF*
>Sben_T00871_Duox
MTSWIISSVCCALLVGVTFAESGHYEYPPYDGWFNNIHNPSWGAAETQLFRRVPPAYRDG
VYEPSGHRRPNPINVSDAVFGGATGNGSTKHRTAFLVFFGQQVVEEILDAQRGGCPVEYF
NIPIPKGHKQYDPDGTGNKELPIVRTRYDFNTGLHPSVPRQQLNEISAFIDGTLIYGPNK
AWTDALRLFENGLLASTNDTGSHPGREFPALNDLRLPFANPAPPRDHKLKPVKRFYKIGN
PRGNENPFLLTFGILWFRYHNYQARRVQAEHPDWRDERVFNEARKWVIAVQQNIIMYEWL
PAWLGVEPEKYKGYDPTINPQVAVIFQSAAMRFGHTLVPPGVYRRNETCHFYRTTKATVF
DGQPALRTCNAYWNPQEGVEEHDIDAFLMGMASQIAEKEDMTITPDLKGDVFGPLEFSRR
DLMAVNIQRGRDHGLPDYNTARRAYGLEPRTSWEQINSSVTLEKPEILDAFREQYGDTPD
DVDIWPAGMLETDGGPGELFTAVIKDQFQRIRDGDRFWFENKNNGLFTDEEIEEIRKINV
TQLVYATTNIKEGDIQPDPFRFVEGDVCWNERPKQLAAEDMENCTQLETFDYFSGSEGSY
AGSLVALLSTFFVVLGSLICVAKKHQKAVEEMRAKSRPQKQNRQKSECDGSLIFEATEFL
GMKEGDRPVVVKLDKSKKAIVIMTPDKKLLRVIDLNLLKNTGTTSLDLVQSAEDRSTLLV
IRVLIEYDLILRFDSMMSRNDFMNALQNFCPEVGVRFNAPQPMEEKHIQNTMRTKSVRQA
QLERFFKTVFNQAFHYDTSTPSEDYSGSKFMELTKAEFAEVLALKSSSMFVESMFAFADK
DNNGYLSYNEFLQIIIIFSKGTADDKAKLMFDMYDTKGAGTLTVDEFKMMLMSLVELANE
EIEDDKITNMIETILRDIGHHSNTISFSDFQKILKDYKSELSYLSLNLQVEGKNQKINKQ
PVRQAAPTRARQTIYKAYGSDYDEEMLEREKRFSTIDPEIRTISEMLPKSPVKQQLIKIH
RVIQNYRLQIFWASLYLFVCIGIFAERAYYYSVEREHGGLRQIAGYGVTVTRGAASGMMF
TFSCLLVTMCRNLITKCRETFLHRYIPFDSAINGHKFIAFIALVFTLMHIVGHCINFYHI
STQPADDLTCYFRNFFHATDELPKFHDWLWLTITGMTGVLLTILIFIMYVYATQYARRHT
YKGFWITHHMHIILWILMILHGAGRLVQPPFFYYFFLGPVILFTLDKLVSVSRKKVEIAV
VKAELLPSDVTMLEIKRPQNFEYKSGQWVRIACLPLGSNEYHPFTLSSAPHEENITLHIR
AVGPWTMNLRNTYNPTLMTSKHLPKVFLDGPYGEGHQDWYRYEVAILVGGGIGVTPFASI
LKDLAHRSKNKEKLICKKVYFLWITRTQRQFEWLTDIIREVEENDLQNLVEVHIFITQFK
EKFDVRTTMLYICERYFQKISGRSLFTGLRSITHFGRPDFENFFEMAQNVHQDVNVFGVF
SCGPPPMTASVEKSCAQVNKYDTNTLFAHHFENF
>Lana_g23676.t1_g23677.t1_Duox
MTYRWQKVRLFNKHSIMKNKMPVAMEMQITFICLLVGTLNIVTATHAAFGTERQRYDGWFNNLANQRWGTRGCHLLNTVPQSYDDYTYQPSGQGRPAARD
ISNAVFNGSSGLPSYNNLTALMAFFGQLVTYEITYSSMPTCPVELVKVPIPKCDQDFDPKCSGREMMPFYRAAYDKRTGRSPNNPRKQINEVTSWIDGSF
LYGTQEVWANCLRAMHDGRLKSVNGSREEEFPAMNHIRLPLDNFPSPHKHKLSDPETKWMFGHPRTHVHPGLTALGIVWFRWHNYMADRVTSMMNTTWAD
EVMFHKTRRWVIATMQNIIMYEWLPTLLNEKIPEYTGYKNYIQPGVTAAFHAAASRYLITLIPPGLYRRNDQCEFNKGGNFTKPWRLCNSYFESQDLLES
YKGALDELLMGMASQIAEREDTVVVDDVRDKSPGPLHFSRHDVVVQTIMRGRDFGLGNYNSARRAFGLEEVDTWDALESLVNTTTGEEEKTVEQPGVTAA
FHAAASRYLITLIPPGLYRRNDQCEFNKGGNFTKPWRLCNSYFESQDLLESYHGALDELLMGMASQIAEREDTVVVDDVRDKSPGPLHFSRHDLVVQTIM
RGRDFGLGNYNSARRAFGLEEVDTWDALERLVNTTTNEENKTVQETVEKLRNVYNDSMEHLDVFAGGMAETGRNGPGPLFREILLDQFLRIRDADRYWFE
NKQNGLFTDEEIAQIKSIKFADIITNVTNIQPDWLQRDVFLRQQGDPCPQEKQLVIEDMEPCTDLQGWDYFAGSELWFIGSLVVLGLVPFFCILVAYLIY
RVKKFRTKRVKRTLHMDKLRSMVRANAGNIAATEWTDPKDLPRSIELHFDDMTCGLLVLTASGTKIRHLDFSMSEEVNVWLSMNRGKETMLIQIPNEYDL
VVMFDDEEDRMEFLRKFKSYLNDFNKNLQFFHDKQQNILENAVTKRKRQQLLERFFKTVFAEALTLDHQPRMETEAIEQGTAKEILNLELSKAEFAEALA
LKPSSLFVEQFFSMLDKDQNGYISFREFLYAVVLFSKGSCEDKLHMLFRMYDLNHSGSLNKEEIAALLRSLLEMANTDLTADEVDKLTETMFVNSGLEGK
GSLRFEEFQQLLADDMTKLWDVCIDWKGTKVCFPKKRSNVDKEKVKFGNTGQDAFGATREKYHPIGAKMKNVLHFIENNRQHIFYLIIFYGICIGLFSER
FYTYSVEKEHFGLRRIASYGVPVSRGSAAALTFCYSLILLTVCRNLITRLRETFLNLYIPFDSNVAFHKVIAWTALFFTLAHVVGHALNFYHISTQPVQH
LCIFDEIFFKSEYLPTFAWWLLGTLTGMTGVLVTIVIFVIYIFATQCARQFIFNAFWATHKLIIPMYILTI
LHGSGRLLQLPYFWAYFVGPAILFTIDKLVSISRRKMEISVINAELLPSDVTFLEFKRPPNFEYKSGQWVRIACLSQGRHEYHPFTLTSAPQEDTLSLHI
RAIGPWTWNLRNLYDPDMLRDGPYPKLFLDGPYGSGHQDWYQYDVSILVGGGIGVTPFASILKDFVHMSTIKNTFKIKCQKLYFIWVTASQRHYEWLIDI
LRQVEEVDKNGLVNIHIFITQFFQKFDLRTAMLYICEEHFTKVSGKSLFTGLRAKTHFGRPQFEKIFQSVQETSKVTKVGVFSCGPPGLTKGVEKACIES
SKHSKALFEHHYENF
>Lana_g944.t1_Duox
MKELAFCALLLTVAVNGQTTVDVTQPSSGTNNATSNLLLSTTVGSTVTPQNAAGKGEEELEKEYPPYDGWYNNWAHPDWGGADMPMVRRVPSAYNDGTYE
PSGFDRPNPIEIATATMNGDTGYASYANRTAFLVFFGQQVVEEILDAQRGGCPVEYFNIPIPKNDSRYNINQEDGLYIPFVRSRYDQGTTGYSPNNPRQQ
LNEITPWMDGGLMYGVGKAWADALRSFCGGRLASTNETCDKYKLGGNKAVTITSNEEEGTNYSTEYPAFNDVRLPMANPPPPRDHYIKEVKRFFKLGNPR
GNENPFLLTFGVLWFRYHNWWARKLEQEHSSWSDEKLFNEARIRTIATHQKIVAYDWLPSWIGEDENGTTYGLPDYKGYNPNVNPQIAHIFQSAAMRYGH
TLVPPGVYRRNQNCNFRNTSILTGTAHKAALRTCNTYWNPQEAVLESGVEELMMGMASQITEREDNIITPDLRGFVFGTLDFSRRDLMAVNIQRGRDHGL
PDYNTARKFLQLKPREKWEDINQDLCQGDINSEGCSAIRRLRDVYKNNINNLDIWAAGLLETTPRGPGELFRTVILDQFQRIRDGDRFWFENYEYNGLFT
KEEVEDIWNTGIYDVVIRTTGLPHNAIQKDPFRFNPNDHRCKQPAQINGSVESIVEECTPMETYDYFTGSDVPFVLTFLAAGVWLLGCIGLLYLLAKIHI
RKTSSIKALSRQRSRKSSESSIITAQEWVGKKEGNRNIKIKFDSNKKAVQVNSERNRPLRTVDLSHAQDVTFQISTDKQMKVMLLRVDKEYDLVLRFDSM
VERGDFIDKLERFLGDTGLGRNVQTIQEAHILEGAVTKAKRQSLLEKFFRVTFAHAFDIKNEHVDPKTLDANEAKDIVNCELTKIEFAEALSMKPSSVFV
ENMFKLVDKDMNGYISFREFLDMIVIFSKGSAEDRMKLLFDMYDITSAGCLTKKEFNVMIKSLMELANTSVEESQINQVVDNMMKSAGLADKSQITFEDF
QRLLRGHEDILQYAQLNWQATGVDVPQQKPTGARNTVLRENAPTRARKTIVRAFSVENDGSRSKRMSSTPGFKVETTKQKAPKTKTQKRYTAVLRYFENY
RFHIFWSVLYSLVCIGIFVERAYYYSIEREHAGLRRIAGFGVTVTRGAASGMMFTFACLLVTMCRNLITFLRETVAHRFIPFDSAITFHKFIAAWALFFT
AMHIIGHGINFYHISTQLPGDVTCYFRDFFRATHQLPTFTYWCWNTITGFTGVLLTLLVILMYVFATQYSRRHCFQAFWITHNMFYLLYILMVMHGAGRL
VQPGFTHYFILGPLILFALDKLVSVSRNKVEIAVLKAEALPSDITFLEFKKPTSFEYKSGQWVRIACITMGENEYHPFTLTSAPHEDTLSLHIRAVGPWT
MNLRHTYDPSVLKEHAFPKLYLDGPFGEGHQDWYKFDVSVLVGGGIGVTPFASILKDLVHRSAIGAKFTCKKIYFLWVTRTQKHFEWLTDIIREVEEKDR
NGLVSVHIFITQFFHKFDLRTTMLYICERHFQKISERSLFTGLRSITHFGRPQFENFLDSLQEEHPDVGKIGVFSCGPPAMTRNVETACTNLNKYDGAAF
IHHYENF
>Lana_g1565.t1_g1566.t1_Duox
MGTSRRLVTLLLYAFLLNGVGGTAYERLDGWYNNLAHPDWGTPGTRLLRKVPAVYSDGVYQPSGADWPNPRFISETALKGVSGLPSHKNRTVFWALFGQF
VSLESIKASGAGCPRELTPVAIPKCDAQYDRGCTGTKKTPFLRAPYDKKSGHSPGSPREQMNGASAFIDGSVIYSNSKVWNNAMRTFVNGTMKSRDGDGL
WPVLNTPSVPLANPPPAREHVLMAPERQWLLGDPRLFQHPAMLAFGVLFFRYHNKLAQELAAQNPAWDDETIFQEARKWVIATQQNIYAYEFFPAFTNTD
LPAYSGYKEHVYPAVSHIFQSAAFRFGHSVVPPGFYRRDAQCNFFNTTTNTTNPGYPAVRMCNIWWHGDEPFEFGLEPVLLGMASQITEREDHILVDDVR
GLVFGPIQHSRRDLGTLNIMRGRDNGLPDYNTARKAFGLAAVTNYSQINPWLYQQDPQALENLKTAYNDNIDKMDIFVAGLYESQPDRPLGELFLAVVTD
HFTRIRDGDRFWFENTQNGLFNSSEIEQIKNTTLYDVILKVTNIQPGEIQRNVFFWNEGDPCPQPKQLNISDMAQCNDNLTHDFFTGSEVVYILVIILIG
LLPFCFAGLVIVLHACKKIQNRRNQTSLKNNKVAVQLDDSIEEGENIIATQWRGSNSPMTVAIELHKGLVMVKDPVTGKTYRTVDVVKNGAVISKISNEN
GGRVICLHFPKEYDVVLQFSDEQKRERLSAMMTTFLKECNVKEELAFLPLQQLYAEAETKERRKIKVEKFLHHVFAQVYSKDDNKQKQTNNADLKNIFDL
EMSREEFAEAMVLKPDSMFVDQMFNMVDKDGNGYISFREFLDVLVLLSKGSEDDKMRLMFDMYDLDGGGTMDRGEFTALLRMYDLDGGGTMDRGEFTALLRSMIEMTDSSLSEEEMNVLLEGMFAAGGFENKEELTFEDFKTMLTQEKDVVNLSGGQLKSEIAKKEAASRPASAVSRPRSA
EKLKVETDTAKAPTGVKKHFITFQKFVENNFLHIFYLALFFLITIAIFVERSYYYAVLNEAKGLRRMAGYGISVTRGAASSMSFTFSVVLLTMCKNTMNL
LRTTWVNNYVPFDAAFGFHKVSAYTSTFIALGHTIGHCINFYHLSTQPPDFVGCVFSNTIWFRSDYLPTFGFYLFQTVTGLTGVVLVVLLTLMIVFATPW
ARKKVYTAFWTVHNLYVLLYALIILHGSAVLVQDPWFYYFYLGPMLLFALDKLVSISNKSVPVTVLKAEHLPSNVTHITLRKPRTFKNKSGQWARIAIVG
HGDNEYHPFTITAAEHEDVIAFHIRAVGPWTTQLRQLMDPERLREGPYPKMYIDGPFGGVSEDWSKYEVAILVGGGIGVTPFAAILKHVSYLASIKAKIN
CKKIYFFWVTQNQRQFEWMIDIIREVEESDFDDLVTVNVFVTQFFGKFDLRTVMMFLCEKHFVSISERSLFTGLKAPTNFGRPDFQKVIRDISLQWPKVH
KFGVFACGPPALTNSVSAACSHVNKTSSASFSFYEENF
>Lana_g21897.t1_Duox
MGNATCASDTLRVAVLVACLLWGASLGKESGFSRPSSKLDDMVEFQRYDGWYNNRDNPKWGAPGSTLVRQLPTAYADSSYDYSGPDRPHPRDISLAMKGP
SGLASYMNRTVMLPIFGEVIVMETMKSVGAHCPIELDPIRLPKCDQEYDPNCTGKVVNSFLRAKYDNKWTGRFPGRPREQKNALTSYIDGSFIYSKKKAW
ADSLRSFRGGKLKSRDQGKFPPYNTVNLPFLNPPPPREHKLLPRKRMWLLGEVRSFQHPGILTFGVLFFRWHNYLADMFHKRHPEWDDEQLYRAARRRLI
ATLQKIAMYDFFPAFTNETLPKYTGYNDMINPGISHVFQSAAYRFGHSISPAGFYRRNRNCEFYNTTTVTKFTGYPGLRLCNSYFVSDESMEFGLEPMLL
GMSSQITEREDHILVDDLRGKLFGPLHNSRRDLAMINVLRGRDNGLPDYNTARRAYGLPVITDWRDINPELYNKTPEVIEKIKSVYGGNLDNLDLWVGGL
YESRPSGPGPLFMEAIRNQFIRIRDGDRFWFENRLNGLFTDEDIDEIMNTTLYTIMLKVTDIQPGEVQENVFFWHNGDPCPQPKMLEASDMEECGPNQVY
DYFQGSEVPFILIVCSLIALPIVCAVLIKILLICRRKDHRRKQAIYYINDKPALILTPRPLARAAKKKSIERLQNAELALEYIDPKSRRWVILDVQESTE
GPFVQLFDTKGTQLRQIEIQKFAQLKQTISSDHGKKALLLHVPHEYDLVLYFEKPEDRNFVTQLLHDVAERHDKRCIEDYKPFNKMLSCAETKAKRNVKI
EKFLRDVFEKLFRTDHGHSHGGNKVKGRRIERKEMELLAMEITKEELGEALSLQMNASFLVDVFRIADPQNHGYITLQEFVDVLIILSKGSDDEKLTMMF
QMYDHTGKGFVKKEDLFNVVKSMADISDSPIQAYEIQELLDSMFETAGLRGKTFLDINEFRQLFAKVKGKNVRGRLLSGFDPIAKGVSPNISNITRQSDK
KSETSLKVDVLDVSTSHNAADENPIYNALLELQTHMENNYLNIIYLSFFYLIAIALFIERSMADISDSPIQAYEIQELLDSMFETAGLRGKTFLDINEFR
QLFAKVKGKNVRGRLLSGFDPIAKGVSPNISNITRQSDKKSETSLKVDVLNVSTSHNAADENPIYNALLELQTHMENNYLNIIYLSFFYLIAIALFIERS
YRYAIEFEHAGLRRMVGHGITLTRGAASAMCWTYSVQLLTMCRNTINALRGTVVAAYIPSDVHVFTFHMIVGWTSFGISVFHFVGHMFNFYHLTIQPPFF
VKCVFSNTIYYSSTFLHTFQFYLLGTVTGMTGVLLTGVMGIMAVFALPWARRKLYNIFWRVHKLYIILYALIILHGSAVLVQEPWFYFFFLGPALLFVLD
KTVSLSRFSHPVDVIRSDILPSDVTFLEIHKPTGFSFKAGEWIRLAIKGNVQQSLRQVYIDGPFGSASQDWSNYDVTVMVGGGIGVTPFASILKHIIFLA
QTDGRISCTKIYFVWVSTDQHQFEWMIDIIREVEEHDLQALVHISLFITRFYKKYDLRTLLMYLCERHFIRVSGRSLLMGLQSPLYFGHPNFDLLLKSVG
KNHSSVKRIGVFSYGPPQMVKSVAKACFERNKTSKMIYEHHEEVY
>Ngen_g29827.t1_Duox
MVNTYRFQHCVTMRRFLLFTALSSLVRGGSVDYQRNDGWYNNLEHPKWGAVDSDLSRRFPPRYQDNTQQMSMRHRPNAREISNRVFRGQDGMPSGKNRTA
LFAFFSEFVAHEMFDLTTPACPMELTMIPLEKCDPQLDPDCLGDQSMPYLRSDFDHATGYNLNRPRVPVNKATSWLDGSFVYGKNGIWASVLRSWTDGKL
KSSDEDGLYPGLNKAGLPLKSLPKQKDREIQDIYNMWEFGNIYSHENPGMMSIALLWFRWHNHMADTIKKADPSLSDEAIYRRARRWTIATIQSIVMYEW
LTVFLDQKVPPYDGYKDYVIPAVSPIFTTAMHFYQTLLPPGIYIRDECNFRPLKNDKDNDIRLCNSYWDAQAIVKRSGLGPILLGMASQVAEKEDNIVAE
DVRGMFYGLYHYSRVDEAAIEIMRGRDFGLRDYQSVMATLGLSLPSKIKDVNPTLLASEPKLLKDLQSLYNNTVGNLDMFVGMLLEADGSNPGPLVQEVI
LEQFIRIRRADRFWFENENNGLFTKAEIAKIKTTKLSDVIRQVIHIPTSAIQNDVFIATDSPCHQPKQMNSSDLEPCSPLLTIDYFDGSEITYVTSFTCV
AVFPLLCILIAYIFAKTKMKKHAKLTQTKRGHRKSMAVEIIDAVFPDYKVTEWRGKEEPARQVCVGLNVTNMELHVVDESNTTLRLIDLKHEVDDTVYIT
TAKDKTRGFQNLMNLHVKRGYDLVIDMATPEDRTTFITKLGLQLDKIGKRLDCETCSVNTLLKKAITKQKRKDLMETFFRAVFAETYQTGKQTRPPTPMP
RERSRSIWSASGATAVATAAEQRIPKEVMDCEITKHEFAESLAMEDNSLFVENLFTLVDTDNNGFISSIELMRAVVLLTKGSPEEKLTLFFRIYDADGKG
YLDKDDLERMLGSLTDMASARLETADMRDLVNGLLESAGGQDSGHIPFEEFKTLFQDQINRFGTLSFDWKGIGRETRELGKQAVHAQTKQFEGLAEKEEY
SPWMAKLNHFKRYVDNYRQHIFILIVFFGVVIGLFAERFVHYLLYFEDQGLRRLLSIGLPMSRGGAAAMSFCFSVILLTMCRNIITLLRQTFLNLYIPFD
SNVAFHKVIAWTALFFTAIHVIGYAFNLYHIGTLSIEAMCIVEYFHFRPDSPPKLDFWFYKNMAGFTGVLLCLVIAVMYVFATQQARRYIFDAFWVTHIL
YIALYILTIIHGFNRVIQNPYFIYYFIGPLVLFGLDKIVSSSTKHVSLRVTKARLLPSGVTHLEFKRPRSFTYLSGQWVRLACVGQGKREFHPFTLTSAP
HEDTLGVHIRAVGPWTWNIRETFKPGKEKSEGYPLIIMDGPYGAGQQDWFKFDVAVLVGGGIGVTPYASILKDFVQLMASDNHPIKNKIKCQKLYFLWVN
GSHHAYEWFIDILRAVEEADKRGIITTHIFITQFFQQFDLRTTMLYICDEHFQRISGKSLFTGLRASTHFGRPQFTKFLRGVSQVHPEVQKVGVFSCGPA
GLTRGMEKACIEASKTTGAVFKHHYENF
>Paus_g18514.t1_Duox
LDIQNGLSKYNELYSERNISLFFPDIVFERQRFDGWYNNLANIEWGSTGEHYINKVPTVYDDGTYQATFAGRPNARHVSNALFNCTSPTEYSPNRTALFA
FFSQMVSMEISDSSQPTCPPEVINVPLKNDPKLGDDNMPFERARYDKKTGQSLNNPRKQVNSATSWIDGSFIYGSSEVWANVLRSFINGTLVTLPDNPQY
PGINKPGLPFQNIPNPLKNEYQDTDKLYMFGDVHAHQNPAIFSLATLWFRLHNHVALQLNANLTDEERFYTARKKVIAIYQNIIINEWLPVAINEKLPPY
EKYVNNIQPDISTTFETAAMKFWKTLVPPAIYVRNPMTCDEVNKTLRLCNSYGISQILFKEKKIEVEQVLAGLASQKAEKEDTCIVEDFRDSYFGPLHDS
RVDAIAFTLMSGRDFGLADYQTVRTTWCGEEQPVFNVTESHPNLVGAFDVLYPNMSSVDVFTGGMMETRNGHFCKLFTDVLKEQFIRLRNADRFWFENKQ
NGLFTDSEIAEIKTYTLSKVMSDVMGIRKISNNVFYHTPGDPCTAKTFSVDELNKHVELRCTSRRNYDYFVTSEFSYIASIVALIIFPFVCILVAYITNK
INKQALSKSKRKYDQEKLRQMVNEKAKKSIGPVMDFVVRTQRRKSVCLETTDKRLKISSHFATEWLGIGENTRTVEIRLESEDNLVLLVNSPSGKLYREL
SFRNTDTVLIGINGDAKRTTLLLYVPKEYDLVIEFSSYELRQEFLTILKEFLEKSGKQVTCHMGSRKSLHKQANTKIKRQMLLEKFFKSVFAEIETYDEE
VDGIFTLSEGREKAREIMDCELSKAEFAESLSLKPDSSFVELMFDLLDKDKNGYISFRELLYAVALFSKGSEESRLQLLFKMYDRDNDGSLGKGELKGLL
KSLTEMANTNMGVEETNKIIDSWYEAAGVDPSRAINFEGFQKLMSGHMQSMRLDWKGLKKEVKTRPPTKRDRRIGSSSSSSTSSVTKRGPREPANKPNDD
IAVQSTVRVSGIREKYNPVRAKLNWFLHFIENHKQHIFYLVLFYGICIGLFADKFYHYAVETEHTGVRRLTGYGVSFSRGGANALGFCYGLILLTMCRNM
ITWLRETFLNLYVPFDSSVAFHKNVAWTGLFFTVIHVVGHLFNFYHLSTQPISHLCMFNEMYFKSNFLPNFAFWLYETITGITGLLATLVMITIYIFATQ
TSRQYIFAAFWITHKLIIPWYILLLLHGSGRLLQPPGFYIYFVGPAVLFTIDKLISISRKNIEISVIKAELLPSDINCIEFKRPSNFEYKSGQWVRIACL
SQGKNEYHPFTLTSAPHEDTLLLHIRSVGPWTWNLRYLFDTENLNGKPYPKLLLDGPYGSGHQDWYKYDISVLVGGGIGVTPYASILKDFVHLSSINSMY
RMKCQKLYFIWVTNSHRHFEWLIDILRQVEEVDVHNVVSTHIFITQFFEKFDLRTTMLYICEEHFTKISGKSLFTGLTAKTHFGRPEFETFFRSVHEKYP
KVKKIGVFSCGPPGLTKNVEKSCLNSNKMTNKTSFEHHYENF
>Paus_g12845.t1_Duox
LHLSSLSQSSCFTMYPCWALCLAPCQLNLRLRKKGXPFIPSVDSETLKKHIEYEGYDGWYNNPAHPEWGGVDSPLLRILPSAYEDGVYEPSGGDRPNYLX
NPIEISDSVMSGETGKPSYKSRTALMVFFGQQVVEEILDAQRPGCPPEYFNIEIPKNHSQYDPHNVGDRVMPFLRSRYDFRTGYSPNNPRQQLNEITPFL
DGGLTYGTGKTWADALRLFKGGRLEALNDTDENAANHPALNDIRLPMANPPPPRNHYLKNVKRFYKLGNPRGNENPMLLTFGILWFRWHNVLARRFEAQS
LAGNWNWTDEKIFNEARKWTIATHQKIVMYDWLPSWLGEGEDGSLPPYKGYDKTVHAGISHVFQSAAMRFGHTLVPPGIWRRGRVKKDGTCDFRMSSLKT
GAKGRHGLRTCNTYWNPQEAIEENDIDEMLMGMASQITEREDNIITPDLRGNVFGPLEFSRRDLMAINIQRGRDHGLPDYNTAREQFRLKRITKWEEINP
QICANLSLDSCEPVRNLRDIYTEHAKKKYNGKVDPLNILDIWAAGIVETRSTGPGPLFQRIIRDQFQRIRDGDRFWFENNLNGLFTTNEVNQIKKVTLYD
IILATTDITKDDIQKNPFFFATAEQNKNNCMATCNDTVRDCSLVCTRETADPCPQPFQLKHGNDSHLEECTPVQYYDYFTGSDVPYILTFSACVLFFLLC
VVLLVALAKWKQRKMDQQKANSRAKERRKSDRSDLTTAIEYVGPKEGSRTVQVKFDDTKKSIQVLDERGRSLRVIDLSMVTKLVIFESADKQMKKLLVRM
PKEYDLILSFDQMSFRQEFIEKLKTFLHDLGIGCEERVQKEKEMLSQAITKGVRQKLLEQFFKKIYSHAFVIEDLGESQSLRESALSAREIFDCELTRVE
FADALGAKPNSLFIENMFQLVDKDNNGYISFREFLDMTVIFSKGTAEDKAKLMFDMYDVENVGSLTRKDFETMLRSFMELSSTSVEQDQIEKLIDTMFQE
AGITSKESVSLEDFKRMLSNYSDALGSAQINWNAAGVKNLPGPGIDKNRAAGTMIKREATLTRARNIVYKSMRSETDERIAKRARAQSVALQEVQTIKKQ
FPRTPLAQKLYELTRYIENYRLHIFWLTLYTLVVIGVFAERAYYFSVEREHAGLRRIAGYGVTVTRGAASSMMFTYASLLVTMCRNTITYLRETFLHQYI
PFDSAIAFHKYIAGWALFFTVMHVIGHAINFYHISTQTPGDLTCIFRDFFRPTHVLPTFSYWCWNTITGVTGVLCTLIVIVMYTFAVQYARRHVFKAFWL
THNMFYLLFVLMFLHGSGNLVQPPFMHFFSLGPIILFTLDKLYSSSRNKVEISIIKAELLPSDVTMVEFKRPLNFEYMSGQWVRIACKSQGEGEYHPFTL
SSAPHEDTLSLHIRAVGPWTTNFRRTLDPINLKDKPYPKLYLDGPFGEGHQDWYKYDVSVLVGGGIGVTPFASILKDLVARSAMGAKFVCKKVYFIWVTR
TQKHYEWLTDIIREVEEKDVHDLVSVHIFITQFQQKFDMRTTMLYICERHFQKISHRSLFTGLRSITHFGRPDFESFLNALQDEHSQVSKIGVFSCGPPP
MTNSVDKACTNLNKFDGASFIHHFENF
>Paus_g7488.t1_Duox
MELRILVTSIVLRLAVITGSSSLEIPRYDGYYNNVANPAWGTPGTHLYRKIPAAYSDGTHAYPDGPNERLISQYAMSGPSGLPSYKNRTSFLALFGQFVS
LETIKGFGPGCPRELTPMVIPKCDPDYDPKCTGKVKTSFNRAKFDQHTGQSPGSPREQINGVSSFIDGSVIYSNSIVRLSQTRSFKDGKLRTLNEEGLMP
PLNDKNMPVLNLPPPREHKLYAPERQWRYKDYVHPGVSHLYQSAAFRFGHTIVPPGFYRRDAKCNFYTTTEKTHEPGGYPAVRMCNTWFHGDEAFEYGLE
PLLLGMASQITEREDHILNEDVRGKVFGPLQHSRRDLTALNIKRGRDNGFLDYNTARKLLGLKPKTNFSDINPWLYARDPKAFKRLSSVYDGNINNVDIF
VGGLFESTQEGPGELFKLIIRDQFTRFRDGDRFWFENKINEFFTDTELAEIYNTTLYSIILDTTSIKAGDVQENVFFWKQGDPCEQPKQLNGSDLSECNA
NKAYDYFSGSETGFIVIVLGIFILIIGCFFVPIFVLKLRFILRRGRFRSWEHSTVSNGSTAEKHFASEDDEVMEYHDKDKWRHVRVTFLEAESSIVVQDK
SGNILRNINLGSTDMIVLQRATDSRKYIICLKVKIGPDLVLCYKRPDDIKSLADKINKFTRDRSLLTNTAALSETKILSKARNLKEVMKEVEYHCRFLFA
ELLGIEIRSDVSHDLINKDILQVELSRHELAEATRLRTESEFVQLIYDTLDSERSGCLKLRKILAFLVLLCDVPSKKKLKALFDMYDIEGRGKVKKMEFL
KVIRTIEEIANSRGDEMLLEAMLASADLDQKQELSFDDLLKLSENDDTLQDNMERAFGRFDSSCIPDTQRSSISRPMTVPKFHLRPGTSSSQRVSSASTY
DKFEKATRPVSSRKTGVVKWYNSLMKTMTNYQQRIHVVLLFYLITLAVFIERFQAYATNSEHSGIRRLTGYGVPVTRGSASAMSFTYSIAMLSMCKNTIN
AFRNTRLANYIPFDSALTFHMITAYTSVFLSVVHVIGHVFNFYHLTTQPPDFVECIFKNMIWFRSDFLPSFAFYIFKTATGLTGFLLILALSILVAFSTP
WVRHRMYSVFLLSHRLLYVIYALIILHGSAVLVQQPWFHFFFLGPATLFTCDKLYGMKRKLSPLPVLFSEHMPSDVLYLRIKRPPFFDYVPGQYAQVACD
EISSRQFHPFTITSYPDEKFLSFHIRSFGPWTTALSELMATNRQPLMYVDGPYGGVPGAFHKYEVSVMAAGGIGVTAFSAILKQLLSDITFKSKRVKKIY
FIWSTCKQSHWEWFVDVLREIEEVDVEGVIDIHLFITNHFEKYDLRTLLMFLSEKHLISMSDGNLLTGLQSVTHFGRPDYSAILDAISCQHPEVTKFGVF
ACGPSIMSKTVRKACSQHNGHSDATFDYYDEIFNK
>Paus_g7486.t1_Duox
MQFCNNIIFFRGNRCNLTNTFQLLCFVSTGYKDFVHPGVSHLYQSAAFRFGHTIIPPGLYRRDTKCNFYKTTEKTHEPGGYPAVRMCNTWFHGDEAFEYG
LEPLILGMASQITEREDYILNKDVRGKVFGPVQHSRRDLGVLNIKRGRDNGIPDYNTARKLLGLEPKTNFSDINPWLYAKDSEAFTRLSSVYDGNINNVD
IFVGGLFESIQEGPGELFKLIIRDQFTRFRDGDRFWFENRLNQFFTDTELAEIHNTTLYSVVLDTTNIKPGDIQENVFFWKQGDPCEQPKQLNGSDLSEC
NANQGHDFFSGSEAGFIVIIICIIIFPIGAFYLPAVVLKLRFILRRGGFRSREYSSLLNESTVEKHFMSEDVRVMEYHDKGKWRHVSVRFLESESSIVVQ
DKCGNILRNIYLGSTDMIVLQQATESREYVICVKMKNGIDLVLCYKRHADAKALVDKIDKFARDRNFITNKVELSKTKILSEARTLKEVMKQVEYHCRFL
FAELLSIDIRSDLSHDLTQKDTLQVELSRHEFAEATRLRADSEFVQLIYDTLDSERSGCLKLRKILAFLGLVCDVPFKVKLKALFDMYDIEGRGKVKKVD
FMKDLKTIEDISDSRGDKTLMDTMLASADLDKEQELSFDDLLKMSEMEDNLKDNIVGAFERLERPSVLENKRSSIARPMTVPKFQMRARTSCSQTVRSAS
TYDKFEKATRPVSNKTGVIKWYYSATKTMANYQQRIQIVLMFYLVTVALFIERFQAYATNNDHSGTRSMTGYGLSVTRGSASAMSFTYSLVMLSMCKNTI
NAFRNTRFANYIPFDSALTFHIITSYTSVFLSVVHVIGHMFNFYHVTTQPPDFAECIFKNMIWFRTDFLPSFTFYILGTTTGLTGFILILVLSVHVAFST
VWVRHRMYSVFYAFHRLFYVIYTLIILHGSAVLLKQPWFQFFFLGPATLFACDKLYGMKRKLSPLPVLFVEHKPSDVLHLRIKRPPFFDFVPGQHALVAC
EAISSRQFHPFTITSSPDEKFLSFHIRSFGPWTTALSELMATNRRPMMFVDGPYGGMLGGFYKYKVSMMAAGGIGVTSFSAILKQLIGDISFKSKPVQKI
YFIWSTCKQSHWEWFVDVLREIEEVDVEGVVDIHLFITNHFEKFDLGTLLMVTKFGVFACGPTVMSKTVRTACSQHNGNSDVSFEFHDEIFNN
>Paus_g7487.t1_Duox
LVSSIVLRLAVITGTSSLEVPRYDGYYNNVANPAWGTPGTHLYRKIPAAYSDGTHAYPDGPNERLISQYAMSGPSGLPSYKNRTSFLALFGQFVSLESIK
GSSPGCPRELTPTAIPKCDADYDPKCTGKAKTPFLRAKYDTRTGQSPGSPREQTNGVSSFIDGSVVYSNSMVRLSQMRSFKNGKLRTLNEEGLMPPLNDK
NMPVLNLPPSRDHKLYAPERQWLTGDGRLFQHPAMLAFYVIFMRYHNLMATRYKTANPDWDDETIFQAARRRVIAVQQATKITSTQVSVICTNQPRSGSV
TPLYRRDFTDVTQSAISTQRPRRRTSLADIQLSECATLGSTVTGNKYTHVICNCFFEGKVFGPLQHSRRDLTALNIKRGRDNGFLDYNTARKLLGLKPKT
NFSDINPWLYARDPEAFTRLSSAYDGNINNVDIFVGGLFESTQEGPGELFKLIIRDQFTRFRDGDRFWFENKINEFFTDEELEEIYNTTLYSIILDTTSI
KPGDIQENVFFWKEGLHNLICGNAIAAFTRLSSVYDGNINNVDIFVGGLFESTQEGPGELFKLIIRDQFTRFRDGDRFWFENKINEFFTDEELEEIYNTT
LYSIILDTTSIKPGDIQENVFFWKEGDPCEQPKQLNGSDLSECNANKGHDYFSGSETGFIVIVLGIFIFIIGCFLVPVIVLKLKFILRRGRFRSWEHSTV
INASTAEKHFTSEDGEVIEYHDKGKWRHVSVTFLEAESSLVIQDKCGNILRNINLGSTDMIVLQRASDSRKYVICVKAKIGPDLVLWYKRLADVKSLVDK
IEKFARDRNFITNKVELSKSKILSEARTLKEVMKEVEYHCRFLFAELLGIEIRSDVSHDLINKDILQVELSRHEFAEATRLRTESEFVQLIYDTLDSERS
GCLKLRKILAFLVLLCDVPSKKKLKALFDMYDIDGRGKVKKMDFLEVITTIEEIANSRGDEMLLEAMLVSADLDQKQELSFDDLLTLSENDDTLQAYATN
SEHSGIRRLTGYGVPVTRGSASAMSFTYSIAMLSMCKNTINAFRNTRLANYIPFDSALTFHVITSYTSVFLSVVHVIGHVFNFYHVTTQPPDFVECIFKN
MIWFRSDFLPSFAFYIFKTATGLTGFLLILVLSIIVAFSTPWVRHRMYSVFLLCHRLFYVIYALIILHGSAVLVQQPWFHFFFLGPATLFTCDKLYGMKR
KLSPLPVLFSEHMPSDVLYLRIKRPPLFDFVPGQYAQVACDAISSRQFHPFTITSSPDEKFLSFHVRSFGPWTTALSELMATNRQPMMYVDGPYGGVPGA
FHKYEVSVMAAGGIGVTAFSAILKQLLSDITFKSKPVKKIYFIWSTCKQSHWEWFVDVLREIEEVDVEGVVDIHLFITNHFEKYDLRTLLMFLSEKHLIS
MTDGNLLTGLQSATHFGRPDYSAILDAISCQHPEFLSEKHLINMPGGNLLTELQSATHFGQADYLAILDAISLQHPEIRSL
>Dmel_NP_608715.2_Duox
MSVPSAPHQRAESKNRVPRPGQKNRKLPKLRLHWPGATYGGALLLLLISYGLELGSVHCYEKMYSQTEKQ
RYDGWYNNLAHPDWGSVDSHLVRKAPPSYSDGVYAMAGANRPSTRRLSRLFMRGKDGLGSKFNRTALLAF
FGQLVANEIVMASESGCPIEMHRIEIEKCDEMYDRECRGDKYIPFHRAAYDRDTGQSPNAPREQINQMTA
WIDGSFIYSTSEAWLNAMRSFHNGTLLTEKDGKLPVRNTMRVPLFNNPVPSVMKMLSPERLFLLGDPRTN
QNPAILSFAILFLRWHNTLAQRIKRVHPDWSDEDIYQRARHTVIASLQNVIVYEYLPAFLGTSLPPYEGY
KQDIHPGIGHIFQAAAFRFGHTMIPPGIYRRDGQCNFKETPMGYPAVRLCSTWWDSSGFFADTSVEEVLM
GLASQISEREDPVLCSDVRDKLFGPMEFTRRDLGALNIMRGRDNGLPDYNTARESYGLKRHKTWTDINPP
LFETQPELLDMLKEAYDNKLDDVDVYVGGMLESYGQPGEFFTAVIKEQFQRLRDADRFWFENERNGIFTP
EEIAELRKITLWDIIVNSTDVKEEEIQKDVFMWRTGDPCPQPMQLNATELEPCTYLEGYDYFSGSELMFI
YVCVFLGFVPILCAGAGYCVVKLQNSKRRRLKIRQEALRAPQHKGSVDKMLAREWLHANHKRLVTVKFGP
EAAIYTVDRKGEKLRTFSLKHIDVVSVEESATNHIKKKPYILLRVPSDHDLVLELESYGARRKFVKKLED
FLLLHKKEMTLMEVNRDIMLARAETRERRQKRLEYFFREAYALTFGLRPGERRRRSDASSDGEVMTVMRT
SLSKAEFAAALGMKPNDMFVRKMFNIVDKDQDGRISFQEFLETVVLFSRGKTDDKLRIIFDMCDNDRNGV
IDKGELSEMMRSLVEIARTTSLGDDQVTELIDGMFQDVGLEHKNHLTYQDFKLMMKEYKGDFVAIGLDCK
GAKQNFLDTSTNVARMTSFNIEPMQDKPRHWLLAKWDAYITFLEENRQNIFYLFLFYVVTIVLFVERFIH
YSFMAEHTDLRHIMGVGIAITRGSAASLSFCYSLLLLTMSRNLITKLKEFPIQQYIPLDSHIQFHKIAAC
TALFFSVLHTVGHIVNFYHVSTQSHENLRCLTREVHFASDYKPDITFWLFQTVTGTTGVMLFIIMCIIFV
FAHPTIRKKAYNFFWNMHTLYIGLYLLSLIHGLARLTGPPRFWMFFLGPGIVYTLDKIVSLRTKYMALDV
IDTDLLPSDVIKIKFYRPPNLKYLSGQWVRLSCTAFRPHEMHSFTLTSAPHENFLSCHIKAQGPWTWKLR
NYFDPCNYNPEDQPKIRIEGPFGGGNQDWYKFEVAVMVGGGIGVTPYASILNDLVFGTSTNRYSGVACKK
VYFLWICPSHKHFEWFIDVLRDVEKKDVTNVLEIHIFITQFFHKFDLRTTMLYICENHFQRLSKTSIFTG
LKAVNHFGRPDMSSFLKFVQKKHSYVSKIGVFSCGPRPLTKSVMSACDEVNKTRKLPYFIHHFENFG
>Tcas_XP_008200778.1_Duox
MQVLTVFISIILIGISEEQSKPMKPTVPTPSYDQKPSGEYWPGSWDNNSTTVRQNLANWLLNGSWNNPERIPEKSHEYEG
YDGWYNNIAHPDLGAIDRPLLRRWPTAYEDGSYLPAGSNRPNPLELSEKLLKGETGTKSRAGKNALIVFFGQQVVEEILD
AQRPACPPEYFNIEVPQNHTYLEKPGHSQMPFLRTRYDQRTGYSPNNPRQQLNEITPYLDGGLFYGTTKQWADQLRTYEN
GTIDPDGCLASSHDGLFPAYNTQRLPLANPPPPIYHSMFIKSHETAKVSRFFKLGNPRGNENSFLLTFGIMWFRWHNYLA
KRIRILRPEWPSEKVFNEARKWVIATQQKIVVYDWLPEWIFEDLPDYGGYDPGVDPQIDQFFQSAAFRFGHTLVVPGVYL
RDYARNGCKHKFDTWGQNTVRTCNSFWRPYEPIVKPVDEGKSEVIDIDRLLMGMAVQLCEEEDHKIVEDLRGNVFGPLEF
PRRDLMALNIQRGRDHGIPDYNTVRRAYGLKKQTFGDFGHLPMKIKEEFEKLYSSDEDVDLWIGGILETKDHKPGELFRT
IIKDQFRRIRDGDRFWFENKENGLFSNDEVERIKQITLYDVIMAVTRMDPDDLPKNVFNVPTDTDVQLISKCNLTKSSCT
SKDSTNFNCHHLEPLTTSVLNESCVQGLSYDYFSNSEVSFIVTFISIGTFIIGSIGVIYVLIQVKEKQILAAKIVANQST
RNTFKNEKNIHYPLFVVDEWLGPKDPSRRVVLVLKDDKKIVEVMSQTGELLRALDFTNPKKKVEVYEIKDAPYVIIKCTH
DYDLILRFETDYLRSRFLTTFDPFLTNSGLARENISSFTWKAALKKITTKTDRQLLLERFYRVVFAQAFKIKHSQEELLH
VDETLEKEIVDTELTITEFAEALSMRAQDEFVKRMFALVDKDKSGFISFREFVDLLIIFANGTEENKAKLLFDMYDVNAV
GYLTEENFIAMIKSKEIFWMTLYTLILWAIFIERAYYYTVEREHSGLRRIAGYGVTITRGAASAMMFTYSSLLVTMCRNT
ITYLRDTVANKYFPFDASVEMHKYIAYWAFFFTIMHIVGHAFNFYHISTQTADDLTCLFRNFHHATHELPKFHYWCWQTI
TGFTGVVLTLIWAVIYIFAQTVVRRKIYNWFWYTHNMYPLFFIFMVLHGTGRLIQPPFFYYFFLGPVILFTLDSVVSISR
KKVAIPVIRAEILPSNVTMLEFRRPENFQYKSGQWVRIASLALNKNEYHPFTLSSSPDEDNLTVHIRAVGPWTTHIRRLY
DNFNKATPNSALPKLYLDGPYGESHQDWNQFEVSVLIGGGIGVTPFASILKDVVFSANQSRCKKVYFIWVSRTQKQFEWL
VDLIRELEYKDRRNIISCHIFITQFFEKFDLRTTFLYICERHYQRISNRSLFTNLKAVTHFGRPHFKKFFHTVSSLHENA
HSVGVFSCGPPSMTTSVDTACNEINGQTGARFEHHYKNF
>Tcas_XP_008191437.1_Duox
MVSLTSLLFHVLTFCVIVLVAISTVRPEVRTEKQRYDGWFNNLAHPDWGSVGSHLIRRAPSAYSDGVYMLAGQNRPSPRK
LSRLFMRGLDGLGSMNNRTALLAFFGQMVTSEVMMASESGCPIEMHHIEIEKCDDVYDKECRGDKYIPFHRAGYDRKTGQ
SPNSPREQLNQVTSWIDGSFIYSTSEPWVNAMRSFRNGTFLTDATGKMPVRNSMRVPLFNNPVPHVMKMLSTERLFLLGD
PRTNQNPALLTISILFFRWHNVIAERVQKEHPDWSDEDVFQRTRRIVVATVQNIIAYEYIPAFLGQPLPEYSGYKQDVHP
GVTHVFQSAAFRYGHSLIPPGLYRRDGECNFEESPMGLRLCATWWDSNDVLISHSLEKLLMGMASQLAEREDSVLCSDVR
DKLFGPMEFSRRDLGALNIMRGRDSGLPDYNTIRAYYGLPKIKKWADINPKLFEEKPELLRALVSAYANNINNIDVYVGG
MLESYGGPGELFTTVIKEQFARLRDSDRFWFENEGNGIFTREEIASLRKVTLWDVIVNSTNIAPNHIQKNVFFWMSGDPC
PQPMQLNTSLMEPCKILNGYDYFEGNELVYIYACVFLAFVPILCAGAGYGVVKLQNRRRRRLKIKQEELRNCVEGKLPVD
TMIVQEWLHANHKRLVKIKFGPEIAIHIMGRKGEKLRTVNFKNTETVYVEISVELTNQKKPMLLIRVPRDHDLVIELDSI
GSRKKFLTKLELFLTSNKKSLIITEVVREIMLAKAETSERRQKKLEHFFREAYALTFGLRPGERRRRSDASVDGEVVTVM
RTSLTKSEFASALGMKHDAVFVKKMFNIVDKDGDGRISFQEFLDTVVLFSRGKTDDKLRIIFDMCDNDGNGVIDKEELSE
MLRSLVEIARTTSLSDDHVTELIEGMFQDAGLQHKHFLTYNDFKEMMKEYKGEFVAIGLDCKGAKQNFLDTSTNVARMTS
FHIEPTLDSEKNYLELKWNSLTTFLEENRQNIFYLFIFYVITIALFVERFIHYSFMAEHTDLRHIMGVGIAITRGSAASL
SFCYSILLLTMSRNLLTKLKEFSIQQYIPLDTHIQFHKIAACTALFFSLLHTVGHIVNFYHVSTQPLENLRCLTNEVRFP
SDYKPGITFWLFQTITGLTGVFLFVIMSIIIVFAHPTIRKKAYNFFWATHNLYIILYILCLIHGLARLTGAPRFWLFFIG
PGTIYILDKVVSLRTKYIPLDVIETELLPSDVIKIKFYRPPNLKYLSGQWVRLACTAFKSHEFHSFTLTSAPHENFLSCH
IKAQGPWTWKLRNYFDPSNYNPEDQPKILLEGPFGGGNQDWYKFEVAVMVGGGIGVTPYASILNDLVFGTSTNRYSGVAC
KKVHFCAQFLPRIIDKFQVYFLWICPSHKHFEWFIDVLRDVEKKDVTNVLEIHIFITQFFHKFDLRTTMLYICENHFQRL
SKTSIFTGLKAVNHFGRPDMTSFLKFVQKRHSYVSKIGVFSCGPRPLTKSVMSACDDVNKGRKLPYFIHHFENFG
>Tcal_79743.1_Duox
MSPSRGKRLVAFGPSPSSSSSEGSTSPRRRSGCLKWTTTTTLCLVIAILIIPRIQAETND
PMRSKAEKQRYDGWYNNLAHPSWGAIDNQLTRKAPASYGDGVYTMNGNGRPSPRTLSQAF
MKGKDGLGSLKNRTALSTFFGQVVSAEILMASEHGCPIEMHRIPIDKCDEMYDSKCKGDT
FMPFHRAQYDVKTGQSPNSPREQLNRMTSWIDASFVYSTKEAWVNAMRTFRNGTFRMTGD
PLLGLPPKNVDRIPLQNNPAPHVLRMLPPERMFLLGDPRVNQNPALLALGVVFYRWHNVQ
AAFVQAQHPNWIDEDVFQAARRRVIATMQSIIMYEYLPAFVGQEVSKYDGYKAYVHPGIS
HVFQSAAFRFGHTLIPPGIYRRDRTCDYKPTRTGGPALRLCATWWDAQDEIDNNSIEEII
MGLSSQLAEREDSVLCSDVRNKLFGPMEFSRRDLAALNIMRGRDNGLPDYNTVRKCNNLE
MIQSFDEINPSLNATNPEIFKKMEELYKDMTNIDLYVGGMLESVDGPGPLFTKVIVSQFE
HIRDSDRFWFENKEQGILSDDEIQYFRNIKLVDVLYATTNITPSDVQDNLFFWLNGDPCP
QPEQLNATTLEPCPFLKGYDYFQGSEVPYIYGCIVLCAIPMLVGCAAYGVVKLMNSRRRK
MKQDREENNNGKKADKMHVKEWLHQSARRPVKVKFGPDEAYHLLNRKGEKLRTIVVKAVE
SLVVEITQDTQKKPMVLVRVPKDHDLVLEFSTPAERKKFLGKLENFLLSHKKSLETVPVF
REHMLANAETKERRKLRLEHFFREAYALTFGLKPGEKRRVEDATSDVIMVMRTTLSKKEF
ANALGMKEADLFVTKMFNIVDKDNDGRISFQEFLDTIVLFSKGRTDDKLRIIFDMCDNDK
NGSIDKIELSELLNSLVAIAKTQKLSEKDVNSLINSMFESAGFQNKESLSYDDFKTMMKE
FKGDFLAIGLDCKGAKQNYLDSTTNVARMQSFGLEHVAEKRRSGLRKHWDALTNFLEENR
QHIFFLFVFYVITIALFVDRFIFYSFMSEHLDLRHVMGMGIAITRGSAASLSFCYCLLLL
TMSRNLITKMKEHSLHQYIPLDSNIPFHKICACTALFFSVLHTIGHLINFYHVGTQPLEH
LHCLSRELNFPSDGKPTIRYWLFQTLTGLTGIALYLIVMIVFIFAHPLVRKRAFNFFWMT
HQLYVLLYILSLLHGLGRLTAAPRFWLFLVVPGFIYTVDKISTLRTRYMQLDILETVLLP
SDVIKIKFYRPPNMKVLSGQWIRLSCTAIQPEEFHSFTLTSAPHEDFLSVHVKAHGPYTW
KLRNYFDKNINDQEEDKDNPPKIRIEGPFGGGNQDWYKFEIAVMVGGGIGVTPYASILND
LVFGTSTNRYSGVACKKVYFLWICPSHRYFEWFIDVLRDVEGKDVTNVLEMHIFITQFFH
KFDLRTTMLYICENHFQRLSKRSMFTGLKAINHFGRPDMPSFLKFVQKKHSYVSKVGVFS
CGPGPLTNSISSACEAVNKQRKLPYFIHHYENFG
>Tcal_79203.1_Duox
MEIRILVLGILVQLLRVSPLVYGGIFDFDGPIDVSPSYIYERQRFDGWFNNMAHPDWGSI
GNRLTRKTPASYTDGVYMMAGADRPSPRKLSESFMKGEDGLSSRRNRTALLAFFGQLVTA
EILMASENGCPLEIHKIEIDKCDEMYDEECQGETSMPFYRANYDPASGQSPNSPREQINR
MTTWIDGSFIYSHQEAWVSTMRSFQNGSLKWMGGIPGMPPYNVERVPLFNAPSPHVMRRL
NPERMFVLGDPRTNQNPAFLTLGILFYRWHNVLAERVQKKHPNWRDEDVFQAARRLNIAT
LQSIIAYEYVPAFLGKGLKKYEGYKPDMHPGISHVFQSAAFRYGHTMIPPGIYRRDGECH
FKEDFRGSPAMRLCSTWWDAQGVLTSTNDNKEIVEDILRGLSSQISEREDSFLCSDVRNK
LFGPMDFSRRDLASINIMRGRDNGLPDYNTVRKCFNLPMVSNWSQINPTLYQSHPELFEK
LAELYGSDCLTNIDLYIGGMLESNEGPGPLFGAIIQDQFERLRDSDRFWFENADNGIFTQ
KEIDGIRSIKLWDVIVNASSVKPDQIQKNVFFWMENDPCEQPAQLKASSMPRCEYLRGHD
AFQGSEAAYLYGIVFFLFFPVFCACAGYGLIKLTNSRRRRAKSNQPDANCFKKNAHHKTH
NHLRVREWMDPNKSRPVRVLLGPEAEITLTNRKSDMLRKMNLASSESLMIEVTRDVGDNR
PMILMKVPQSYDLVLEFDSELSRKRFLMKMESFISGLRKSIEMVPVFKRPMLAKAETKER
RQKKLEHFFREAYALTFGLKEGEKKRPVLSSDDSVNVMRTALTRDEFANALGMRPSDIFV
NKMFKIVDKDQDERISFQEFLDTVVLFSTTGRSDDKVRIIFDMCDTNENGVIEKTELQEM
LISLVEMAKTEKVLAEHVDKLIDSMFETSGFEDKEVLTYEDFKSLMKDFNGDFLTVGLDC
KGAKHNFLDTTTNIARMQTFAMEYRLEHNNKGFLRKKWDRLTTFLEENRQHIFYLLVFFS
INVYLFTERFIHYSIMSEHADLRHIMGVGIAITRGCAAALSFDYSILLLSMSRNLLTKLK
ESSLHQYIPIDSHLQFHKICACTALFFSFLHSCGHLVNFYQVATQPLEHLSCLSPEVSFP
SDQKPSIPYWLFQTLTGLTGILLYSIVCIIFMFAHPIIRRKAYRFFWLTHQLYVLFYILC
LLHGLQRITSVPRFWVFFIFPGAIFIFDKIESLRRSYMELDILDTEILPSDVIKITFYRP
PNFTYRSGQWIRVSCNVVGYSEYHSLTITSAPHEDFLSIHIKARGPWTWRLRNYFDSSNI
VEDESKAEDDVIQNAKGSTEALDEDDGQIQPRIRLQGPFGGGNQEWYKFEVAVMIGAGIG
VTPYASILNDLVFGTSTNRYSGVACKKVYFLWITPSHRTFEWFMDVLRDVEQKDVTNVLE
MHIFITQFFHKYDLRTTMLVSKVGVFSCGPNAVTKGISAACEEVNRTRKLPYFSHHFENF
C
>Dpul_761t1_Duox
MDCTADRGRSTPRTDKWPRQCTTIVTKGTIMWLVYGLLMVLPFSQFVGQTRAERIKGTYE
KPRYDGWYNNLAHPDWGSVDSHLTRKVPATYADGVYMMGGVNRPNARKLSELFMKGPDGL
GSVMNRTALFAFFGQMVSSEILMASESGCPIEMHKXDIEKCDEMYDAECTGKKFMPFHRA
WYDHKTGQSPNSPREQINRMTSWIDGSFIYSTSEAWVNAMRSFKNGTFKSGDSEGMPPRN
KDRVPIFTAPAPHIMRMASPEKMLLLGDPRTNQNPAILAIGVVFFRFHNVVAGRIQEEHP
EWSDEEVFQRARRVVVATLQNIVVYEYLPALIGESLGEYEGYKADVHPGISHVFQSAVFR
FGHTMIPPGLYRRDGQCNFRLGPNETPAIRLCSAWWDAVEILVNNSVEEFILGMASQLAE
REDSLLCSDVRNKLFGPMEFSRRDLGVLNIMRGRDTGLPDYNTARRSFRLSPITNWTDIN
PALAVQQPQLFPKLAELYGNDLGNVDVYIGGMLESTNGPGPLFTAVIKEQLGRIRDADRF
WFENSENGMFTASEIEEIRQTTFYDVILSTMNISEGEIQRNVFFFRDGDPCPQPTQLNAS
LLTPCNFLAGYDYFAGSEVPYIYGCLLLAFVPIIAAGAGYGVVKLQNSKRRKLKARREEN
NNGKSVDKMVVKEWLHLNHKRLVKVKFGPEEAFYTVNRKGEKLRKVNFKGVELLTIEVTQ
DARKKPMLLVRVPRDYDLVLEFDSNASRKRFLHKLETFLTSHKKHLEQIPTYREQMLSNA
ETRERREKRLEHFFREAYALTFGLKPGEKRKMEEVTGDVIMVMRTSLSRSEFASALGMKG
DDVFVKMMFNIVDKDGDGRISFQEFLDTVVLFSKGRTEDKLHIIFDMCDNDRNGVIDKGE
LSEMLRSLVEIARTNNSLNDDQVTELIDGMFQSAGLEHKDALTYEDFKLMMREYRGDFIA
IGLDCKGAKQNFLDTSTNVARMTSFHIDAVQERHRNTILRKWDELTTFLEGNRQNIFYLF
VFYVVTIALFVDRFIHYSFMSEHTDLRHIMGVGIAITRGSAAALSFCYSLLLLSMSRNLL
TKLKEFSVQQYIPLDSHIQFHKICALTAFFFSMLHTVGHIVNFYHVSTQPIEHLRCLSKE
ISLPSDYKPTITYWLFQTLTGLTGVLLFIVVIIIFVFAHPIIRKKAYNFFWMTHSLYIVL
YILSILHGLGRLTASPSFWIFLIGPAIVYTLDKIISLRTKFMGLDIIETVLLPSDVLKVK
FYRPPNFKYLSGQWIRLSCTGVKPEEFHSFTLTSAPHENFLSCHIKAQGPWTWKLRNYFD
PSNFNPKEMDPKIQLDGPFGGGNQDWYKFEVAVMVGGGIGVTPYASILNDLVFGTSTNRY
SGVACKKVYFLWTCPSHRHFEWFIDVLRDVERKDVTNVQEMHIFITQFFHKFDLRTTMFY
ICENHFQRISKRSMFTGLKAVNHFGRPDMTSFLKFVQKKHSYVSKIGVFSCGPRPLTKSI
MSACEEVNQGRKLPYFIHHFENFG
>Smar_006405_Duox
MESAVRLWHLGIFFLVCKYTFIESQDSTSHYTIIEKQRYDGWYNNLGHPSWGSIYSHLTR
KVPPSYADGVYMLAGQNRPSARVISDAIMSGSDGLASSKNKTVLMAFFGQLVSSEILMAS
ETGCPLELHKIEIAKCDHMYDEECQGDRYMPFLRAEYDSRTGQSPNSPREQINSMTSWID
GSFVYSTSEAWVNAMRSFENGKFRIDEDHLERNHPPRNKLRVPLVNAPTPHLHRSRSPEK
ILMLGDPRINQNPAILALGIVFFRYHNFIAEKMQREHSDWSDEDLFQKTRRWVIASLQRI
IVYEYLPALLDEKMEPYTGYKPDVHPGISHVFQSAAFRFGHTMIPPGLFMRDGNCNIKKT
STGRDAIRLCSTWWDRLFGPMEFSRRDLGALNIMRGRDNGLPDYNTVRRTFGLPTITNWT
DINPHAFRKNPEVFYRLKELYKDTNNIDVYIGGMLESNNGPGPLFKKIIKEQFLRIRDAD
RFWFENKENEWKLKLFSILFTEEEIHQVQQIRLYDILLSVTNISAGQIQENLFVWHDGDP
CPQPFQINSTILESCPYVKGFDYFRGNEVVYIYTCLFIAFIPIICAGVGYGVVKLQNRRR
RRIKLKQEENNNTKTVDKMRVKEWLHQNHKRYGTVKFGPDQALYTVNRKGEKLRKVDFTS
VETIVCEVTTDHLHKPAVLVRVPKDHDLVLEFYSVQSRKKFLYKLETFVANHRKTLEQIP
SPREQMIANAETKERRQKRLEHFFREAYALTFGLKPGEKRKFEDVTTDVIMVMRTSLSKK
EFAEALGMKSGSVFVKQMFNCVDKDGDGRISFQEFLDTVVLFSKGKTEDKLRIIFDMCDY
DGNGVIDKKELSNIIRSLVDIAKTNSLTEQQETGLIDGMFSSAGLEHKDVLTYDDFKLMM
REYKGDFVAIGLDCKGAKQNFLDTSTNVARMTSFYIDTKLETRRNWFKLKWDELSTYLEE
YRQHIFYLFIFYVITFALFIERFIRLTRVLFVDYTYMSEHTDLRHIMGMGIAITRGSAAA
LSFCYSLLLLTMARNLITKLRELSIHQYIPLDSHVQFHKIVACTALVCTITHVIGHIVNF
YHVSTQPLEHLKCLTKEMHFPSDYRPTLAYWLFQSLTDTKVLDIFPWTSNNVIKVKFYRP
PNFKYLSGQWIRLSCTAFKTQEYHSFTLTSAPHENYLSTHIKAQGPWTWKLRNYFDPLNL
PEHQMLPKIRLEGPYGGGNQDWYKFEVAIMVGGGIGVTPYASILNDLVFGTSTNRYSGVA
CKKVYFLWVCPSHRHFEWFIDVLRDVEKKDYICENHFQRISNRSMFTGLKAVNHFGRPDM
SSFFKFVQKQHSYVSKVGVFSCGPGALTKSVNQACDQIRSIGIETWTTHFGHHLRKLGQA
ITVAQEIKDSYKSATLEELDGNELVKQTALDIEKFLLLKIEAVKRISDTAENAAKDYQYD
PTIEPFITIDDEKHLRYPNAKFLNQTMWLLEENERFKERVSLDFSTIHVETNVDDKSTRV
LNGIEATKVLDPVFIDNYKHDPTLYWQYFGSAKGYLRNYPGVEWPTPYSSEAEDEHPADI
YDCCMRPWFIEAATSPKDVVILLDISGSMHGLRYAIATYVVDNILDSLTQNDFVGVFKFS
SDIENVVPCFNRTLVPAYESVAGIEMKNETNFTMALSFVFELLQDVIEEMLAIYNFSGRA
SQCNQAIMIVADGASEKNEDVFLKYDPDHRIRVFTYLIGREVTEYEDMMWMACHQRGYFG
HIFGLSQVPDQVEKHIPVMARPLAFERVHPIIWTPLYADITVRTSSTKNKRERYEQEDMD
KCELMTTVAMPAYNQSMVEVAVTEDNITTIEKIQKDELLGVAGVDVPIKEIRKLIPIYKY
KQLINAFHLMADIETMPIYTKLLKIGYSNMDIIDVEFGFADEDPWQRDPDILELRSQMIQ
RRTDSLTATVKISYDHQKRIIVRENSYFFTPIEMTPFTLGIALPYGKVRIKPNNIDNILN
LNGTH
>Ptep_XP_015915393.1_Duox
MMRNFLIIILVTFIGSYSSQKLLFTSEKEDRPETDFSTKSRLHKSKLFAKEWILKNISKILHEYQTYDGWYNNPWHPSLG
SAESTLIRLLPSAYEGGVYQPNNISSANPLEISESFMQEKLSCDGHTTVSSETGRNVFMVFFGLFVTEELVNTRRPSCPP
SYFNVDIPSEHDFKVTGLNQMPFIRSRYDKKSGKSPNNRLKQLNGATAWIDGSAIYGTTKSEADALRSFQNGCLKTMDKE
GLYPVLNEEFLSYLSPSRNISDSKIKKEKFRVGNHFAHESPFVLVMNIVFFRLHNILASTMCEKFQDWNDERCFNEARKR
VVAILQNIIVNEWLPAFLGEKLPDYRRYDPSIDPSISNVFQSAAMRFGQSNTDKCENSVIRLCESFYDAKEIVYRSGIEN
LILGMTFQAAEKEDISVVDDLRSYLHGPPEFTRRDLIALNIQRGRDHGLPGYGFARKMLLPQENITEFSFETMANLSYPE
YEQLILKVLPKYYTSMDEVDIFLGGLLETKNGMGPVFKEVIREQFIRIRNGDRFWFQNKENEFFTRQEIDIIRGIKMYDI
ILAVTTGLKHNDLSPDAFHVPTSGVAPTDSVSNLKCSEKLTAFRCARNGQLKNCHALPVVKNSGQNCPSHFHVPVCAHSE
PETYDYFTGSGAAYALSFLFLFLFIIGCVIALFVLVQIRKKDIKRMRSSVKLQKKVQSDENSLIGCVIALFVLVQIRKKD
IKRMRSSVKLQKKVQSDENSLIVTEWIGKREGLKDIIIRFIPEKKQVTISLLNKEILRSIDFKYVQSVEIHVSTGGHLHY
VLMRISREYDLVLKFETQEEKEIFVERIEAFLGRIGIGRQRYESNAKHMLKSAVTKAHRQKQLEKFFRIVFAQAFSIHHE
HTEDLDIDYNQAKDIVKMELTPYEFSEALSLRPDALFVKQMFSLIDADGNGYVSFREFLNVIVIFAKGSPEDKIKLMFDI
YDIDHSGKLTRREFSEMIRSLLELANQSLTSDQLDELTATMFTSAAGLQNKHEITFDDFSHLLADHREELGYVQLSFNIG
DGFKTSAPGNRKSMAVRAEETVLRAYSVVGPENVPHRRRAETCLRVETRPNLYEKDRTKQKVNQVIRFIENYRQHIFWIL
IFTLVIFGIFIQKAYYYSVEAEHTGFRRIAGYGVTVTRGAASSMMFCFSVILLTMCRNTITFLRETFFHKYVPFDAAISF
HKYIAFWGLIFTLFHIIGHGINFYHVATQTVSDLQCLFPNFHLNPIDPPKLPYWLFQTVTGITGVFLVLVLSLMYVFAIQ
FARRHVFNAFWKTHNLYPILYILMFLHGMGHLIQGPIFYHYFLFPCVLFTIDRLISISRKTVEIPVVKAELLPSGVTHLE
FKKPHNFEYKSGQWVRIACLPLNKNEYHPFTLSSAPHEENLSLHIRAVGPWTTNLRKMYDPNNLQRHAYPKIYLDGPYGE
GHQDWFRYDVSVLVGGGIGITPFASILKDIVFKASLKHKISCKKLYFIWVTRSQKQFEWMIDIIQEVENSDRNNLVDVHI
FITQFYEKFDLRTTMLYICERHFQKVCGRSLFTGLQSKTHFGRPDFQVFFNSLRAEHAEVNKIAVFSCGPPLMTRSVQAS
CEELNKREGAIFVHHYENF
>Ptep_XP_015910521.1_Duox
MKCDINWILWDFFRLLVFLFLISSAGTSNKNEDPENTQMFTFTEKQRYDGWYNNLGHPEWGSVESQLTRKTPAFYSDGVY
MLAGENRPSPRKLSQAIMKGEDGLPSIRNLTAFFTYFGQVVTSEILMASEAGCPIELHKIEIDTCDDTYDKTCRGHKYMP
FHRALYDSKTGQSPNSPREQLNQVTSWIDGSFIYSTSEAWVNSMRSFQNGSLLTDPSGKFPPRNYARAPLINPPPARYLG
KLSPERMFLLGDPRSNQNPALLNFGILFFRWHNVVAERILEQHPDWSDEEIFQRARRWVIATLQKVILYEYVPTLLEEDI
TPYSGYKPDVHPGVSHVFQSAAFRFAHTMIPPGLYRRDGKCNFKNTMSGYPAIRLCSTWWNSEEVLLESGVEELFMGMMS
QISEREDAILCSDVRDKLFGPMDFTRRDLAALNIMRGRDNGLPDYNTVRRYFQLPVLSNWSQINPLLYEKNPKMFESLNE
AYEGDMNNIDLYIGGMLETEVDGRPGALFRRIIKEQFERLRDSDRFWFENRANGIFTEEEIEEIQTLKLRDIIVQASGIE
DEYIQENIFFWKDGDVCPQPAQLNGSMMEACLMLDGYDYFHGNEVAYIYSCIILAFIPIVCAGLGYGVIKLQNKRRREIK
LKRDLSVGKNFDKLCMCVRLSAFNDVKEWLHQNHKRCVKVKIGPDEVISTINRKGEVLRKIEFKTVSVLIIEVTRDTHKK
PMVLIRSPKDHDLVLQFEHQQARKKFLHKLETFLSSKNKTLETIQTYREAMLANAETKEKRQKRLEHFFREAYALTFGLK
PGERRKLEDIGSDIIMVMRTSLSKNEFADALGMKPDSLFVKRMFNCVDKDKDGEISFQEFLDTVDLFSRGKTDAKLRVIF
DMCDDDGNGVIDKQELTKMLRSLVDIAKTNSLGEDQVMELIKGMFSTAGLDEKEKLNYDDFKVLMKEFKGDFIAIGLDCK
GAKQNFLDTSTNVARMTSFQINHHPEERKNYWRQKYNHIATFLEEYRQHIFYLFVFYVINIVLFLERFIYYTYFAEHMDL
RHVMGAGIAFTRGSAASLSFCYSILLLTMCRNLITKIRETSLQQFIPLDSHVQFHKIVALTALFFTIVHSVGHYINFYHV
STQPLDHLRCLTQEMQFESDFKPTIAFWLFKTVTGITGVLLFAIVCIIFIFAHPKIREKAYSYFWTTHSLYVLLYILCLV
HGLAKLTGSPRFWMFFIGPAIIFTLDKIVSLQTKYMELEIIDTELLPSDVTKVKFARPPNFKYLSGQWIRLSCTAFRNAE
YHSLTLTSAPHENYLSVHVKAQGPWTWKLRNYFDPNNLSDGPLPKIRLEGPYGGGNQDWYKFEVAVMVGGGIGVTPYASI
LNDLVFGTSTNRYSGVACKKVYFLWICPSHRHFEWFIDVLRDVERKDVTNVLEVHIFITQFFHKFDLRTTMLYICETHFQ
RISNCSMFTGLKAVNHFGRPDMTAFLKFVQQQHAYVSKVGVFSCGPSAMTKNITKSCETVNKNRKLPYFIHHFENF
>Ptep_XP_015923607.1_Duox
MIICYWIFLSVFIESLCLIDSKKLLSETEKQRYDGWYNNPAHAHWGSCGSHLTRKVSASYSDGVYLMKNIPNARALSQAL
MRGGDGLPSTRNLTTLFTFFGQMVASEIVMASESGCPIEMQRIELEKCDEAFDAHCKGSKFMPFYRALYDSKTGQSPNNP
REQVNQVTSWIDGSFIYSTSEAWVNSMRNFVNGTFRMGPSGFPPRNHERAPLHSYPPSDHLRLLSPERMFLLGDPRVHQN
PALLSLGILFYRWHNVIATKIVTEHPDWSDEEVFQKARRWVIATLQNVIFYEYLPVLLMENVTAYKGYQADLHPGVSHVF
QSAAFRFGHTLIPPGIYKRNAECEFRKTLSGYPAKRLCSTWWDPDKVEDGIEEIIMGMASQIAEKEDNVICSDVRDRLFG
SLEFSRRDLAALNVMRGRDNGLPDYNTVRKHFRFPGLSNWSDINPQLMETNPQILEDIKTLYKNFDEIDLYIGGMLETEA
GRPGPLFRTIIRQQFERIRDADRFWFENPGVFTKDEVEQIKKVTLKDIVISTTDIPEGSIQNSLFIWSEGDPCPQPMQLT
GDALEPCLMLHGHDSFHGNEVAYIYSCLILVFIPIACAGAGYGVIKLQNSRKRRIKLQQEVIVGKHCENLEVKEWLHHNH
KRCVKVKIGTDNSLSTLNRKGEVLRKIFLEHPLHFEITEETRKPMLLVRSSKDHDMVLQFRNRGVMSKFLEKLEKDRNGQ
IQLTPVKRELMLSNAETKEKRQKKLEHFFREAYTLTFGLRPGEKRYLEECNDVVMVMRTSLTRKEFSEALGMRSDALFVK
RMFNCIDKDKNGQISFQEFLDTVLLFSRGKTEDKLRIVFDMCDDDGNGVIDKQELSDMLRSLVDIAKTESLGQEDVQGLI
EGMFSSSRLQHKEELNYDDFKFMMSEFRGDFIAIGLDCKGAKQNFLDTSTNVARMTSFQYPPFSKPGYWTGQYNSMVTFL
EKYRQHVFYLFIFYVITFVLLLERILYYMYLAEHTDLRHVMGVGIAITRGSAAALSFCYSVLLLTMCRNLLTRLRELPLH
QYIPLDSHVQFHKVVAATGLFFTLIHTVGHCINFYHVSTQNTDNLRCLTQEINFESDFKPTICYWLFQTVTGATGMLLYV
VICIIFTFAHSSIREKAYKYFWLTHSLYVVLYILLLIHGLAKITGSPRFWMFFVGPAILFALDKVVSLQTRYMELDILET
ELLPSDVTKVKFSRPPNFKYLSGQWVRLSFTAFQPSESHSLTLTSAPHENYLSVHVKAQGPWTWKLRNFFDPSADIRPKP
GQKVRLEGPFGGGNQDWYKFEVAIMVGGGIGVTPYASILNDLVFGTSTNRYSGVACKKVYFLWVCPSHRDFEWFIDVLRD
VERKDVTKVLEVHIFVTQFFHKFDLRTTMLYICENHFQRISNRRSIFTGLKAVNHFGRPDMSSFLKFVQHQHSYVSKVGV
FSCGPSALTNSVSAACQSVNNHRRLPYFLHHFENF
>Lpol_XP_013772431.1_Duox
MHNPIFTEARTKERYAFSERQRFDGWYNNLAHPDWGSIESQLVRKTPPSYSDGVYMIAGRDRPSPRAVSQSVFKGDDGIP
SERNLTALFSFFGQVVSSEILMAGEPGCPIEFHKIKIDKCDDMYDKECQGGRYMPFHRALYDSKTGQSPNSPREQINLVT
SWIDGSFVYSTSEAWVNSMRSFKNGTFRRNKDNNYPPKNIERAPLMNSPPAKYLGMLSPERMFLVGDPRSNQNPALLAFG
ILFFRWHNVLASRVHKEHPDWSDEEIFHRARQWVIASMQNVIMYEFLPALIGEEVTEYTGDNRWDGQCSFKKTQNGYPAL
RLCSSWWESDVILPESGVEEIFMGLASQIGEKEDIILCSDVRDKLFGPVDFSRRDLGSLNIMRGRDNGLPDYNTVRKCYQ
LPGVSMWSEINPSLFKERPDLFKKIEELYGDIDNIDLFVGGMLETKEGKPGPLFKKIIKQEFEKIRDADRFWFENNRNGI
FTPDEIQKIQGIRLYDILVNATNIQPGQVQEDVFKWKQGDPCQQPIQLNSSFLEPCIILDGYDYFHGNEVAYIYSCLTLA
FIPIICAGIGYGVIKLQNRKRRKIKTMNDDTTNKNFEKLHVKEWLHQNHKRLVKVKIGPDEAVYTINRKGEVMRKLEFKN
VSSLVVEITQETHKKPMILIRSPRDHDLVLQFDNEQLRKKFVGKLESFMQNHKKTLETVFTYRDTMLTNAETKEKRQKRL
ERFFREAYALTFGMKPGEKRKLEESSSDVIMVMRTSLSKKEFAEALGMKPDTLFVKQMFNCVDKDKDGRISFQEFLDTVV
LFSRGRTEDKLRIIFDMCDNDGNGVIDKRELMKMLRSLVDIAKTNSLTENQVMDLITGMFASAGLENKEELTYDDFKVMM
KEYKGDFIAIGLDCKGAKQNFLDTSTNVARMTSFQINQPHEESPSWLQQKWNNLVTILEEYRQHIFYLFIFGVINIVLFV
ERFIYYTYMAEHMDLRHVMGLGIAFTRGAAASLSFSYSLLLLTMSRNLLTKLRELPIHQYIPLDSHVQFHKIVALTAFFF
TMIHSIGHLINFYHVSTQPIEHLHCLSKEVHFNSDFRPTITYWLFQTITGITGILLFAIICIIFIFAHPLIRQKAYKYFW
CTHTLYILVYILCVMHGLAKLTGAPRFWYFFIVPAIIFVLDKVISLQTKFMELDILETELLPSDVTKVKFSRPPNFKYLS
GQWVRLTCTGFRPMEYHSLTLTSAPHENYLSVHVKAQGPWTWKLRNFFDPSNIRDEELPKIRLEGPFGGGNQDWYKFEIA
VMVGGGIGVTPYASILNDLVFGTSTNRYSGVACKKVYFLWICPSHRHFEWFIDVLRDVERKDVTNVLEIHIFITQFFHKF
DLRTTMLYICENHFQRISNSSMFTGLKAVNHFGRPDMNAFLKFVREQHSYMSKVGVFSCGPTALTKSISSAIESVNNSRK
LPHFIHHFENF
>Lpol_XP_013793617.1_Duox
MEAFIKQILWWILVASISIVVAHDEDGKQKGEKLAQTEKQRHDGWYNNLAHPEWGSIESQLVRKAPPSYADGVYMLAGQD
RPSPRVVSQALLKGEDGIPSYRNLTALFAFFSQVVSSEILMASEPGCPIELHKMAIAKCDEIFDKDCKGGKSMPFHRAVY
DSRTGQSPNNPREQMNLMTSWIDGSFVYSTSEAWVNSMRSFQNGTFRVDKKGTFPPKNKERVPLINSPPAHYLGMLNLER
MFLLGDPRTNQNPALLAFGILFFRYHNAVALQIQNEHPDWSDEEIFQRARRWVIASLQNIIMYEFVPVLLGEEISNYSGY
KPDVHPGISHVFQSAAFRFGHTMIPPGIYRRDAQCNFKKNQNGYPAIRLCSSWWESDEILSEAGVEEILLGLASQIAERE
DLVLCSDIRNNLFGPMDFTRMDLGALNIMRGRDNGIPDYNRVRKCYHLPMVSNWTDINPAFYSEQPELFDKLSNLYGSVN
NIDLYVGGMLETHDGKPGPLFQKIIKQQFERLRDADRFWFEYDGNGIFTNEEIEEIRKIRLYDILITATDIHPGAVQEDV
FIWKEGSPCPQPMQLNSTVLEPCIVLAGYDYFSGNEVAYIYSCLTLAFIPIICAGLGYGVIKLQNRRRRMLRSKIGDIDN
KNCDKLYVKEWLHQNHKRVAKVKIGPDEAIYTVNRKGETLRKVDFKEVNSLVLEVTQDTHKKPMVLIRSPRDHDLVIQFE
NQQIRKKFLNKVENFLLSRKKTLEVIQTYRDAMLSNAETKEKRQKRLEHFFREAYALTFGLKPGEKRKFEDVSNDIIMVM
RTSLSKKEFAEALGMKPDSLFVKQMFNCVDKDKDGRISFQEFLDTVVLFSRGKTEDKLRIFFDMCDNDGNGVIDKRELTK
MLRSLVDIAKTNSMTEYQVMDLISGMFASAGLEDTEELSYDDFKVMMKEYKGDFIAIGLDCKGAKQNFLDTSTNVARMTS
FQINQLPEESPNWAQQKWNHLITVLEENRQHIFYLFVFFVINVVLFMERFIFYSYMTEHMDLRHVMGMGIAFTRAAAASL
SFCYSLLLLTMCRNLITKLRELPVHQYIPLDSHVQFHKIVAITALFFTLVHTIGHCINFYHVSTQPVEHLRCLTKEMQFD
SDFKPTIAFWLFQTITGITGVILFAIVCIIFIFAHPTIRQKAYKYFWGTHSLYILLYILCIIHGLARLTGSPRFWMFFIG
PAVVYILDKIVSLQTKFMELDIIETDLLPSDVTKVKFSRPPNFKYLSGQWVRLGCTGFRPNEFHSLTLTSAPHQNCLSVH
VKAQGPWTWKLRNYFDPSNLHDAALPKIRLEGPFGGGNQDWYKFEIAIMVGGGIGVTPYASILNDLVFGTSTNRYSGVAC
KKVYFLWICPSHRHFEWFIDVLRDVERKDVTNVLEIHIFITQFFHKFDLRTTMLYICENHFQRISNSSMFTGLKAINHFG
RPDMTAFLKFVQKQHSYVSKIGVFSCGPTALTKTINNSIETVNKSRKLPYFLHHFENF
>Lpol_XP_013779871.1_Duox
MRTILASIFTLEVFTALLFTTVTVNSTTTANSTIHRTSVNTSSSKVDAKNPNIFSIAIRWMLRLRGYITNPTVEYESYDG
WFNNRALPHLGATSSPVIRLLGTGYALKQPSDTTRPTSSLVGKTLEYILYQKSVTSGRNILFLYFGKLVMEEIINMKKPE
CPVEYFGILEPDDSSENEENDTYNKKRIQYSRSLCKENSDISPSNPRHRLNQVTPWLDGEVIYGHSKSQSCMLRTFEGGK
LSDTNEYQQTRDLWTIEDPIVSKLKFLWLKLHNGLAEIFQNVNKNWTDEQLFNEARKWVIGIYQHLIINIWLPVWLEEEL
PQYSGYNARLDPSIYDVFEPAAASLKHTFKVFQIHKVSTDCSITGAVQTCNSYDVRGSDLEELLIGMSLQSLENDTQITY
EEEEENNQRHDLAIEIQYERDCGFPDYKTALQEQGFNIHFDTFNEMAKLFPKLYQWKPELFDELLPELYGNKTDNIDILV
GMLLEISENTNQLFHNAVQNQFQRIRDGDRFWFENLKNGLFTESEVKVIKMLKLYHILQLSMNTPRDIVFNDFHLPSSVL
GLDTSCAVKLVKSNCKWKDKEDVCYYIYSDSEDIVDCDVPQPLRSSTGRKVSLALFLLFLGTYILGCIFLLLFLRRRRRN
SALEELKRMNAEKRKSLYDNSAVAIEWVGREDPRCVVVNLCAELKNIKVSLLTGETVRHIDLSRIHTLEVLVSTSEERDK
LLIRVSRHYDLVLLFENTSYRESFLQDLEKFLGDIGVGRQRLNVTNYHIQRDALTKADRQAQLEKFLRVVFAQQAFLIEH
DQEELFHVDAIQAKEVINTKLVPFEFAEALSLPQDSIFVTQMFSFVDKQNSGCISLREFLDMIVIFAKGAVDEKSQLLFD
TYDIDNSGNLMREDFTALIKSLLFLTNESLTADQVGKMIGPMLRGAGLHDKKFFTLSDLRQLIKDHAEELGYFLLNFDVG
KSKPEKLSPSFNQSALARAQDTIIRAYCDENEVKENQTLANQAFPSQASQVKVATGTSSYKKKGLCLLLILLRHFLELYR
LQVFWVVFYTLVLIGLFHHSFYTYIVQTDYQNFGKIASYGLAISQGAKTPMMLSFSLVILTMCHYVVIKCRSTFLDHIFP
FGSIASSYSYAAFCSFIFSVIHVIGHMIFLYCMSSQPAVNLSRLFPSFYPMEGKLSDFHYWLFHTITGITGVLLILVLLP
IYLFTSRFVCYCHPYFFWASRSLYILAYILLNLHGLGRVFENPAFYCFFLLPCILFILNTLVSISKKITEVFVIHAKPLS
SDVMLLLIKKPPNFKFMSGQWVRISCPAISHHEYYHFAVSSAPQEETLAIHIRNEGPWTANLLNKFNHTILKHLGYPKLY
LDGPYGKGHRSLLFCDVTVLIGGGRGGPLLSSLLKDMLFQRSTEERNFCKKIYFIWITRSQKEFPWMINVIKEIEEKDKT
GLIDIHIFITQFYQKSDMHTVMLYVCEQYFQKLSGRNLLTGLRTPTHFGHPDLHLLLASLQVEHPGVGKFGVVTFGSPSL
MQNVQQSCDELNKREGALFAHHSEDI
>Lpol_XP_013791233.1_Duox
QHDVRVTRIIAFQDQHDVRVTRIIAFQDQHDVRVTRIIAFQDQHDVRVIHVIAFQDQHDLRVIHVIAFQDQHDLRVIHVI
AFQDQHDLRVIHVIAFQDQHDLRVTHVIAFQDQHDLRVTRINMVTSWLDGCFVYSTSTAWVNSMRSFKNGTFRQSKDGNY
PPKNAERAPLFNFPPPNYFGKVNPERLFLLGNPQTNQDPALLSFGILFFRWHNVLASRIQEEHPEWSDEDVFHRARQWVI
ATLQNVIMYEFLPALLGEDLAEYTGYNPDVHPGISHVFQSAAFRFGHSLIPPGLYHRDGQCNFRPTKKGYPALRLCSTWW
ESDVIVPETGLEEILMGLASQIGEKEDELLCSDVRDNLFGPLHFTRRDLGAINIMSGRDSGLSDYNTVRKIHELPPVSSW
AEINPDLFKKRPNLSQQLEKLYGSVDKLDVFVGGMLETRAGKPGSLFRKIIKEQFQNIRKADRFWFENERNRIFTPEEIQ
KIRGIHLYDIIIDSTSIQPGQIQEHVFMWTEGDPCPQPMQLNGSNLGPCIFLESYDYFHGSEVAFIFSCMALAFIPIICA
GLGYAVIKIQNRRRRRCRTQIRDKTENGYKKLYVKEWVNHNFKRLVKLKIGPDDTIYTINRKGEILRKVDFKNVRSLVVE
ISQETDKKPLVLIRCPRDYDFVRFQCIMLLFFICNLSINNNSSILSFIAFGLKPGDKTKAEETNSNVTMVMQIALSRKEF
AEALGMKSDSMFVKLMFNCVDKDKNGRISFQEFLDTVLMLSKGKTEDKLKIIFEMFDDDGNGLIDKGELMKMLGSLVDIA
KTKSLTEEQVTDTIAGMFAVAGLEDKEKLDFKDFKSMMSEYRGDLISIGLDFKGAKQNFWVDSKNTTRMISFQIPQTNEK
PPIWIHQKWNNLVNPLEENRQQVFYLFIFGVINVVFFVERFLYYTYYAEQTDLRHILGLGISFTRASAASLSFCYSLLLL
TMCRNLITKIRDHSIHQYIPLDSHVQFHKIVAMTALFFTVIHSVGHLINFYQLSTQPLGHLRCLSKELQFA
>Cele_NP_490686.3_Duox
MRSKHVLYIAILFSSIFGGKGIQQNEEFQRYDGWYNNLANSEWGSAGSRLHRDARSYYSDGVYSVNNSLP
SARELSDILFKGESGIPNTRGCTTLLAFFSQVVAYEIMQSNGVSCPLETLKIQVPLCDNVFDKECEGKTE
IPFTRAKYDKATGNGLNSPREQINERTSWIDGSFIYGTTQPWVSSLRSFKQGRLAEGVPGYPPLNNPHIP
LNNPAPPQVHRLMSPDRLFMLGDSRVNENPGLLSFGLILFRWHNYNANQIHREHPDWTDEQIFQAARRLV
IASMQKIIAYDFVPGLLGEDVRLSNYTKYMPHVPPGISHAFGAAAFRFPHSIVPPAMLLRKRGNKCEFRT
EVGGYPALRLCQNWWNAQDIVKEYSVDEIILGMASQIAERDDNIVVEDLRDYIFGPMHFSRLDVVASSIM
RGRDNGVPPYNELRRTFGLAPKTWETMNEDFYKKHTAKVEKLKELYGGNILYLDAYVGGMLEGGENGPGE
LFKEIIKDQFTRIRDGDRFWFENKLNGLFTDEEVQMIHSITLRDIIKATTDIDETMLQKDVFFFKEGDPC
PQPFQVNTTGLEPCVPFMQSTYWTDNDTTYVFTLIGLACVPLICYGIGRYLVNRRIAIGHNSACDSLTTD
FANDDCGAKGDIYGVNALEWLQEEYIRQVRIEIENTTLAVKKPRGGILRKIRFETGQKIELFHSMPNPSA
MHGPFVLLSQKNNHHLVIRLSSDRDLSKFLDQIRQAASGINAEVIIKDEENSILLSQAITKERRQDRLDL
FFREAYAKAFNDSELQDSETSFDSSNDDILNETISREELASAMGMKANNEFVKRMFAMTAKHNEDSLSFN
EFLTVLREFVNAPQKQKLQTLFKMCDLEGKNKVLRKDLAELVKSLNQTAGVHITESVQLRLFNEVLHYAG
VSNDAKYLTYDDFNALFSDIPDKQPVGLPFNRKNYQPSIGETSSLNSFAVVDRSINSSAPLTLIHKVSAF
LETYRQHVFIVFCFVAINLVLFFERFWHYRYMAENRDLRRVMGAGIAITRGAAGALSFCMALILLTVCRN
IITLLRETVIAQYIPFDSAIAFHKIVALFAAFWATLHTVGHCVNFYHVGTQSQEGLACLFQEAFFGSNFL
PSISYWFFSTITGLTGIALVAVMCIIYVFALPCFIKRAYHAFRLTHLLNIAFYALTLLHGLPKLLDSPKF
GYYVVGPIVLFVIDRIIGLMQYYKKLEIVNAEILPSDIIYIEYRRPREFKYKSGQWVTVSSPSISCTFNE
SHAFSIASSPQDENMKLYIKAVGPWTWKLRSELIRSLNTGSPFPLIHMKGPYGDGNQEWMDYEVAIMVGA
GIGVTPYASTLVDLVQRTSSDSFHRVRCRKVYFLWVCSTHKNYEWFVDVLKNVEDQARSGILETHIFVTQ
TFHKFDLRTTMLYICEKHFRATNSGISMFTGLHAKNHFGRPNFKAFFQFIQSEHKEQSKIGVFSCGPVNL
NESIAEGCADANRQRDAPSFAHRFETF
>Cele_NP_490684.1_Duox
MAAENFYNVNNFQSLPLEIKVQFSKETLFSALQQEAETQRYDGWYNNLANSEWGSAGSRLHRDARSYYSD
GVYSVNNSLPSARELSDILFKGESGIPNTRGCTTLLAFFSQVVAYEIMQSNGVSCPLETLKIQVPLCDNV
FDNECEGKTTIPFYRAKYDKATGNGLNSPREQINERTSWIDGSFIYGTTQPWVSALRSFKQGRLAEGVPG
YPPLNNPHIPLNNPAPPQVHRLMSPDRLFMLGDSRVNENPGLLSFGLILFRWHNYNANQIYREHPDWTDE
QIFQAARRLVIASMQKIIAYDFVPGLLGEDVRLSNYTKYMPHVPPGISHAFGAAAFRFPHSIVPPAMLLR
KRGNKCEFRTEVGGYPALRLCQNWWNAQDIVKEYSVDEIILGMASQIAERDDNIVVEDLRDYIFGPMHFS
RLDVVASSIMRGRDNGVPPYNELRRTFGLAPKTWETMNEDFYKKHTAKVEKLKELYGGNILYLDAYVGGM
LEGGENGPGEMFKEIIKDQFTRIRDGDRFWFENKLNRLFTDEEVQMIHSITLRDIIKATTDIDETMLQKD
VFFFKEGDPCPQPFQVNTIGLEPCAPLIQSTYWDDNDTTYIYTLIGLACIPLICYSIGHYMVERRIRIGH
NSACDSLTTDFSTESPKVNVYKVNALEWLQEEYIRQVRIEIENTTLTVKKPRGGILRKIRFETGQKIEVF
HSIPNPSAMHGPFVLLSQKNNHHLVIRLSSDRDLSKFLDQIRQAASGINAEVIIKDEENSILLSQAITKE
RRQDRLDLFFREAYAKAFNDSELQDSETSFDSSNDDILNETISREELASAMGMKANNEFVKRMFAMTAKH
NEDSLSFNEFLTVLREFVNAPQKQKLQTLFKMCDLEGKNKVLRKDLAELVKSLNQTAGVHITESVQLRLF
NDVLHKSGVSDDAEYLTCNNFDALFSEISDVQPIGLPFNRKNYNSHIKEPSCHTSFPIVDHSTPAPLSLI
QRICAFLETYRQHVFIIFCFVAINIVLFFELFWHSRYLNEDRDLRRVMGAGIAITLSSAGALSFCMALIL
LTVCRNIITLLRETVIAQYIPFDSAIAFHKIVALFTLFWSTLHTIGHCVNFYHVGTQSDRGLACLFQETF
FGSDVVPTLSYWFYGTITGLTGIGLVIVMSIIYVFALPKFTRRAYHAFRLTHLLNIGFYALTILHGLPSL
FGSPKFGYYVVGPIVLFVIDRIIGLMQYYKSLDIAHAEILPSDIIYIEYRRPREFEYKSGQWITVSSPSI
SCTFNESHAFSIASSPQDENMKLYIKAVGPWTWKLRSELIRSLNTGSPFPLIHMKGPYGDGNQEWMNYEV
AIMVGAGIGVTPYASTLVDLVQKTSSDSFHRVRCRKVYFLWVCSSHKNFEWFVDMLKNVENQAKPGILET
HIFVTQMFHKFDLRTTMLYICEKHFRATNSGISMFTGLHAKNHFGRPNFKAFFQFIQSEHKEQSEIGVFS
CGPVNLNESIAEGCADANRQRDAPSFAHRFETF
>Bmal_4466_BM38978_224727_Duox
MLYVKKQRLLQAVLFFFLSLTVNGLGRIYEYQRYDGWFNNLANPHWGTVGSHLHRDAPSR
YEDGVYMLNNNLPSARAISELVFKGPSGIPNKRNVTTMLAFFSQVIAYEIMQSTLVSCPL
EMHKIPVPRCDAIFDAQCMGKTEIPFVRAKYDKKTGHGFNAPREQMNERTSWIDASFLYS
TQEPWVAALRAWNNGSLLEGPMKDYPPLNGPRIPLINPAPPQIHRLMNPERLFMLGDPRT
NENPGLLSLGLILYRWHNIQAKRIQEEHPNWTDEEVFQGARRWVIATLQKITLYDFLPVM
LADEKAIPPYEKYKPLVPPGISHAFATAAFRFPHTIVPPALLLRKRTNGKCEFRDEVGGY
PALRLCQNWWNAQDIVQEYSVDEIVLGMASQIAEGEDAIVVEDLRDFVFGPMHFTRLDVV
SSSIMRGRDNGLPPYNELRQSYNLPIKDWVTINPVMYKEKPKIFHELEKLYEGDISKLDA
YVGGMLETNGEGPGELFRAIILDQFLRLRDGDRFWFENTWNGIFTEEEIEQIHSTTLRDI
IRETTFIDEHELQENVFLWRAGDPCGQPFQVNTSGLEPCIPFMRFDHFTGNEVTFIFSCI
ALGIIPLICIGIGYMLIQRRKKLGGDMEPCIKKLFLESTNSSNIRSELIKKNSEKEKLHL
SAIEWLSKNYCRSVILIVDVTPLIRLEKPGGGLLRCLDFSNVNFVNVVVSDLNSCTCPFV
MISIPKHYDLVVRLNSECQCAQFLCVLSNVLNRTSKQLVIRRCPNSYIIETAETSERRQE
KLDHFFREAYARSFNISQLSEDISAVLHESVSQEVLGTAITKAEMADALGMRENDLFVER
MFACMTKEDPNQHITFLKFLSVVTRFVRGSLRDKLGLLFDMCDREGQGRVHKKEFCDFVK
SLNVTVGVKIEEAIQDGVIDKVLQQSGISMDCKFLSYKDFEAIFSNVDDIRHPIGMHMRG
VKLKFNLDETESMNSFAIQNEEIGCVHISWYLSTISYLETYRQHIVIIFFFTAINLLLFS
ERFWHYRYETEHRDLRRVMGVGIAVTRGAAASLSFCMGLILITVCQNIITLLRETPFREY
LPLDSAIAFHKLVAMTAGFWATVHTVGHCINFYHVATQSQDGLQCLFQEAVFGSNFLPSI
SYWLYGTTTGITGILLVALMSITYVFSTPAIMREAYHAFKITHLLNILIYAVTVLHGLPK
LLDSPKFLYYVAGPIALFVIDRIIGMRQQYKRLQILSGAILPSDIIYIQFKRPNSFRFRS
GQWVRISCPAFSCTFNELHAFSLASAPQASTLELYIKAVGPWTWNLRNQIALLHLHGPYG
DGNQDWRNFEIAVLIGGGIGVTPYASILTDLVTEKMSGRYTNVKCEKVYFIWVCSTHKNY
EWFIEVLHNVEELDKEDLLEIHIFVTQFFHKFDLRTTMLYICEKHFRSDSNGRSMFTGLN
AVNHFGRPNFEALFKFIQNKHRDVQAVGVFSCGPNSINKEIRKACREVNRVRSAASFCHR
FETF
>Skow_XP_006813412.1_Duox
MMTQCVTCIVLFVGLIGSVHCQTSTVDTPTTRQTDESIYSERHVEYAGYDGWYNNRAHPEWGAVEMPLTRRLPSAYKDGV
YMPIDDERPNPLTISEETMKGPTGKGSLLNRTALMVFFGQQVVEEILDAQRPGCPPEYYNIEVPDDHPLYEKGYRVMPFV
RSRYDMGNTGFSPNNPRQQLNEITPYIDGGLMYGTSKAWADALRSFEGGRLAKSEIGNFPAENDIGLPMANPPAPADHKL
KDAKRFFKLGNPRGNENPFLLTFGILWFRWHNYLADDIAAKHPSWSDERIFNEARKWVIATHQKIVLYDWLPAFLNLNES
RVTELRDNYAYSSAIHPGVTHVFQSAAMRIGHTLVPPGVFRRNSSCDFRKTTIKSNLVPNYQGGHEGVRTCNSFWNPQLP
ILETDIDEFLMGMASQICEREDNIITEDLRGKVFGPLEFSRRDLMALNIQRGRDHGLPDYNTARREYNLAERANFRDINP
NLPDDIVERLAKVHDDDITKLDIWTGGLMETDINGPGELFHTIILDQFIRIRDGDRFWYENRKNNLFTEQEIAEINSITL
YDIIVKTSSSISEDDIQKDKFNAFKRYIENYRMHIFWMTLYLLVLLGIFIERAYYYSVEREHAGLRRIAGYGVTVTRGAA
SAQMFTYSTLLVTMCRNTITFLRDTVLNRYIPFDSAITFHKVVAMLALFFTLLHTIGHSINFYHISSQPANDLTCYFREF
KHLSHELPKFHYWCWETITGLTGVALLLLVFIMYVFATQYARRHVFTWFWNTHQLYVLLYLLMILHGCGRLVQFPIFYLF
FVGPAVLFTFDKLISISRKKSEIAVVKAELLPSEVTSLVFKRPIGFEYKSGQWVRIACIVLGDNEYHPFTLTSAPHEEHL
MLHIRAVGPWTTNIRQTYDPNVVRDHPFPKRKQQVCLLQRMRRSVTHQHNMPEDCKMASNNRGMRGTRSPPFVVVGLLVV
ISILAFNYWTVSSRNKDLIQQAARFEQEYEALVMKKGALEKRNDVISGDLQGANHKLLDQQKMHSSLQERITRMEEDDSE
LRKLNEKLTVDAQECKQAM
>Skow_XP_006818582.1_Duox
MAGTRRTLALVTLICGIVSFTGCNAGVYSSHHFETMPYDGFFNNLAHHDWGAADRPLTRTMLAAYSDGVYQPSGDDRPNP
REISEAVMKGWTGEGSYVNRTALLVFFGQQVVEEILDAQGSGCPPEYFNIKIPKNDPDFDPEGKGNVEIPFLRGRYDKSI
GYSPNAPREQMNEITPWIDGGLVYGISKAWTDALRSFEGGKLKASPDGRFPARNDIGLPMANPPPPRDHYYKDAKRFYML
GNPRGNENPLLLTFGVLLFRWHNLLAERIQKEHPDWKDEQIFLTARKWVVGTYQKIVVYDWLPSWLNDTLPDYSGYQSAL
HPGITHEFQSAAMRFGHTLVPPGVYRRNAQCEFRNTSLLTGASGYHGLRICNTYWNPQESIEESDIDEFLMGMASQIAER
EDNIITPDLRGKVFGPLDFSRRDLMALNIQRGRDHGLPNYNTARNHYGLPEIKDWKEINPFLYDLDPALFDRLSDVHDGN
ISRVDIWTGGLLETTPQGPGPLFRSIIMNQFLRIRDADRFWFEYEKNGLFTAEELKVIWDTTLYDIIINVTNITPGDIQK
DVFHHYADDLCPQPKQLNESDMEQCTDVQGFDYFDHSEWYFIGSFTAVGLLTLKSDPKTREILDCELTLSEFADSLSMKS
DNDFIQQMFELSCTVCRESIDSTDLESDPKTREILDCELTLSEFADSLSMKSDNDFIQQMFELADKDKNGYISFKEFLQL
IIVLYQ
MNIREHNRIGSPEDKCRLIFNLYDTNGSGLLSMDQFKRLIKGTLELIRANIEQENMNEMVTMMYNRAGLSHESKLTFEDF
LTVLGDDKENFAKASIQVKGLDNDMVSPRQVKVSGIERQNTCIMRPVPRTTSMTHQREASLPISDPEENKYPTTWIGKKW
KSFVRYMENHRLHVFYLVMYLFVVIGIFSERAYYFSIEREHAGLRMIAGYGVTVTRGAASVIMFTMSITLLTMCRNTITH
LRSTFLNKYIPFDAAVGFHKIIAATLLLFTCVHIVGHSINFYHISTQTPPDLLCLFRDFFRRSHILPKFQYWLFMTTTGI
TGVLLTINMIIIYTFAMPYMRRHVYNAFWFSHKLYIPLYILTILHGSGRLVQPPLFQNFILGPVILFALDKIVSVSRKKE
MITVTKAAILPSGVTYLEWKRPVDFNYKSGQWLQISCIDLGENEYHPFTLTSSPNENTLSIHIRTVGPWTMNMQRKFHPD
SILNGKYPKVERIGVFSCGPPSVTNSVQQACTELNLEQHMIYYNGQAKITENQIIGYHGNINESVKLQESQNQSICHQPI
ENITFVKIHKTGSTTIQNILFRYGDARDLTFVLPPQKISLGWPNFFHRKFILESHDGIYNILCQHARYNDEEITRLMPPS
TTYITIIRDPVTHYESYFTYFRIGEKCGIKNSDSSALDKFFNHPNFCYKKTERNRMLFDLGMNETSFDNLTLVEETIKFI
NKRFSLVMIMEYLEESLILLRDLLCWDIDDFTFFQLNAREPKSVHKIGPDVATKIQEWNSGDVKLYDHFNRTFWEKVKAY
GVEKMSNEIAALRQKNQELSQKCLSSDGAGEKFKVWQPAGVKMNNMVLKPNAKDYEDCNNRVIPEKVYTQKLRTKLLSSN
RKEPPAVHMEGQD
>Pfla_1g18330.t1_Duox
MFLKLVDTGNGICETTYRNAMCEFRNTSMATGVAGHHGLRTCNTYWNPQEAVEESDIDEI
LMGMASQIAEREDNIITEDLRETMPGGPGPLFNAIIKSQFLRIRDGDRFWFENEKNGLFT
EEERAMVWNITLYDIILNVTNIQPGDIQEDVFHWSSGDPCPQPKQLNQSDMEPCTNLQTY
DYFDGSEMWYIGSFGATGAFIVCLLLVVFLWFIPLVKYRKTSKMKKMMNKAKPKTRVGAS
VEDIQMMKAIEWRGKDSDRNVQIKFGPGNVMHIKTGGGGNVRSLNFDNMQEIGLKLAIDN
GERMVIISFQKEYDLVSMEEFDISDMESDRKIKDVLECELTLAEFAESLAMKCDDGFVQQ
MFTLADKDNSGYISFKEFLQLVIIFYRGTSDEKCKMLFDLYDLDGSGKLHKQEFAEMMKN
TMTLINADVSEENMDDMVDMMFKKADAAEENELSFDDFMIALGNYKENFEAAVLPVRGAG
AITPRQVQLTMNGSDAQLFRQRTFIGQRSGSPDSGISDTRLRVRPLTSKGRPPTKVYTQS
QSYTGRKLNAFLRYMENHRLEIFYLFIYVFVVAGIFIERAYCVTGVMLVVVMVILMVFAL
PITRRYVYNAFWITHKLYIPMYILTILHGSGRLVIEPIFHYFLLGPLILYVLDKLVSISR
KRVEVPIVKSEILPSGVTYLEWKRPKDFEYKSGQWIRLSSAALGEHEYHPFTLTSAPHED
KLSVYVRAVGPWTMNLQQKYDPDNVTDGKYPKVYFFWVTRTQRQFEWMMDILRNIERDDE
SNLVDTHIFITQFYQKFDLRTTMLYICERNFQTMSSKSLFTGLQAVTHFGRPDFYSIMDS
VQEQHEKANENSIIPP
>Pfla_1g18285.t1_Duox
MHFLSRFLICQTAHSVCHLSHCLLELTGASSSLIGLRIVERNPTVFDIDPPSPHLRKVKN
MKDFICEIRRYYQCVREGKYDSGAYQPSLHNIDCYSRLILSISSRQTVHTKGIVQTVTGF
RAFHFSETGSSLYSSVDCSKETAIVVSSTKFCSRGQCQQVVEEILDAQRPGCPPEYFNLE
FPEDHPLYDEGWRVMPFLRSRYNMGQTGFSPNNPRQQLNEITPWIDGGLMYGINKAWADG
LREFKDGLLAKSKRGNFPIENSLGLPMANPPPPAEAEQHKLKEVERFFQYDSSVHPGITH
VFQSAAMRFGHTLVPPGVFRRNATCHFRATSIKSNNVPRFTGETGDGRSIHGVRTCNSFW
NPQTPILESDIEEFLMGMASQICEREDNIITEDLRDRICSLFLPKFSTKLPKVVYKKQSD
QKYRCQVFGPLEFSRRDLMAINIQRGRDHGLPDYNTARVEYGLERRNDFDEINPGYLPDD
VVERLRQIHDNDINKLDIWTGGLMETTAEGPGELFHTIILDQFLRIRNGDRFWFQNYKMN
GLTANVLFLSFSGCVLLLILLAKLREKSMRKLTSGSRQKSQRKRVEEKIFLGVREGISSE
VTTSKEAKEILTCELTKVEFAEALSLKPNSVFVEKMFELIDKDKNGYVSFREFLDMLIIF
SKGTAETRLRLFFDMYDLDHSGTMTREEFKKMIKSFLDIVSASVETEKLDELVDSMFAQA
GYQNRDQLTFEDFDRIMSTSGHKDELATAQLTFAGAGSLPAEAQRQQQTIDRGATVIKRE
NAPTRARKTLIRAYSHPDGEAEDAKPKRGKSVRVETKKTTYTDSPLLKKFNAFKRYVENY
KMHIFWLTLYMLVLLAIFVERAYCLTGVALLLIVVVMYIFATQYARRHVFTWFWNTHQLY
VLLYILMVLHGSGRLVQFPIFHTYFIGPVVLFTFDKLISISRKKAEIAVMRAELLPSEVT
YLEFKRPAAFEYKSGQWLYLDGAFGEGHQDWYRYEXXXXXXXXXXXTPFASILKDIVYKS
RLNATFTCKKVYFIWVTRTQKHYEWLTDIIREVEENDSKEMVSVHIFITQFYQRFDLRTT
MLYVCERHFQKISNRSLFTGLKSITHFGRPTFYTFLNSLQQEHPSVSTN
>Ajap_18954_Duox
MLLQRWLAQPQTNNTTTMMMDSTIQTDSSTVTLPSRVSATQPPAGPSTLEPTDPSTPRPG
ELTYENLASLGIKFDYEMEQEWEGYDGWYNNLAHPDWGGADLPLTRRLPVAYEDGVFRPA
GYDRPNPMNLSRASMLGDTGLGSFRGRTALMTFFGQQVVEEILDAQRPGCPPEYFNIKIP
EDYEAFQDVTVVNRERQNQIRTELPLLRSRYSFQTGYAPNVPREQLNEITPWFDGGLVYG
ISKAWADALREFDGGRLRSNAARGEPYYPEENTIGLPMANPPNPTVHKHLDSKRFFKLGN
PRGNENPFLLTFGIVWFRWHNVWCDVIIKGLMEDHSELSRDEIEHEYDEYIFNEARKWVI
ATYQNIVYYEWLPVFLNIDMEEYEYEGYKGYIHPGVTHEFQSAAMRFGHTLVPPGVYRRD
DKCNFRKTTPFSSYHPHASGHYGVRTCNSFWNPQKSVREFGIEEYLMGMAAQITEREDNI
ITEDLQRRVFGPLDFSRRDLMAVNIQRGRDHGLPDYQTAREALGLPTKMSVADIRPGSAE
FKNASFFEKFVENDSEEFTGVANSTLEDLEIVLRDHCLEMNLTTGKQKTCEGQELLYLLD
IWPGGILETTSNGPGELFRSIILDQFIRIRDADRFWFENPRGRFSEKEIEYIRSVKLKDV
FIAVSKWGNHTFKGSAEDAIQDNPFILEKGDKCFTRVNGTEPKLTADETDMEDCTPPKSF
DYFGGSQASFALSYAALGFSVVGAVSLLIIFAKWQARKTEEKRKEINRKSRKGRPEKLTT
YEAQEWQGRRKGCRPVNVMLGPGAIIKLNNERGNQTFRTIDLSHHQKVTLWVSADGKQRF
MTLKLEREYDLVLRFSDTEIRQEFISKVESFLGSPEVGVGRERLEVKETDLLNSAITKDH
RQRTLEKFFRHAFASLSQEELDPEDVASGIDRKDLSDILTCELTKSEFAEMLSMKPDSVF
VEQMFDLIDKDMSGAISFREFLDVIVIFAKGKADQKLKLMFDMYDLDRSGHLSRDEFKHM
LKSMMDIVSASVESERLDEVVNGMFSNAGFENKEELSLDDFISLMAEHRNELEAAALQLE
GADVPEQNAPSLAPAKTVIRRENAPTRARKTIVRAYGDGRGANARIKRTQSQHVKVSTVS
RTYPQTNGTRYYNTVVRLIENYKRQIFIVVLYNLVLLGIFAERAYYYSVEREFAGLRTIA
GYGVTVTRGAASAMMFTYSSLLVTMSRNTITYLRETFLHRFVDFDFFLTLHKMIAFEALG
FSILHTIGHSINFYHISTQPAGDLTCLFRNFWHRSNELPKFHYWAWGTITGFTGILLVIF
CAVIYTFALQYSRRRVFKLFWLTHNLWVVYFILMFLHGSGNLVQPPFLWFFALGPLIWYT
LDKLVSIARNKAEITVTDAQLLPSGVTMLEFKRPVNFDYKSGQWVRIACKVLGGSEYHPF
TLTSAPHEENLSLHIRAIGPWTINVRKTYDPNALRDHPYPKLYLDGPYGEGHQDWYQFEV
SVLVGGGIGVTPFASILKDIVFRSQTNSKINCKKVYFIWVTRTQKHFEWLTDIIRDVEEK
DEKDLVSTHIFITQFFQKFDLRTTMLYICERHFQKISNRSLFTGLQSVTHFGRPHFESFL
GSLQDEHPEASKVGVFSCGPPGMTSNVEKACVELNKYDGAAFMHHFENF
>Ajap_14998_Duox
MKMLEYAGYKTYINPGITHEFQAAAMRFGHTMVPAAVYKRNKYCVFSNLTQTGGNRMCNV
FWNSQNISENVAIEEIILGMASQRAEREDHVIVEDLRTFSYGPHGYSRVDLVATDIMRGR
DHGLPDYNTAREMLGLKAVDSFLDIVPNNSTITAEKLRELLEMHGDDVRKLDLWTGGMME
STSEGPGELFTHIILDQFSRIRDGDRFWFENQANGYVAATIFHNKSSKHRSVTFIGCTS
>Spur_XP_030832128.1_Duox
MTPRDLRGPICVGLLLCMIALCSGLTTVAAPATNATTPATNATTPATNATTPATNATTDNATETTTATQPDNTTTGQTTE
NATTVMMMTEVTNGTTAAMMTEVTTVPTQTAQGPSTAQTTSSTDPPGTTTAPPVTTPADEDEPIVNDNELLRSIGAFKDD
SHSEPEGYDGWYNNLAHPDWGGAELPLTRRLPVSYADGVYAMAGKDRPNPMSISKATMQGETGQRSHLRRTALMTFFGQQ
VVEEILDAQRGGCPREYENIKIPDGHEYLKEKEGISIMPFVRSRYSFNTGYSPNVPREQLNEITPWFDGGLVYGTTKAWA
DALRSFKDGRLADNGEIGGEPQFPEQNTLGLPMANPPNPIAEGAARLQRSERFFKLGNPRGNENPFLLTFGVLWFRWHNY
WADKFKAETDWEDERIFNEARKWVIATYQSVVFYEWLPGYLNLNENETAEVEYSGYKGYIHPGITHEFQSAAMRFGHTLV
PPGVMRRNEQCVFRTSTMKSSGFTEDQAEFDSSLGNHGVRTCNSFWNPQHSVREHDIEEFLLGMASQVTEREDNIITEDL
QRRVFGPLEFSRRDLMALNIQRGRDHGLPDYNTARVSLGMDRRETFESINNASAHADGVETFIKSDVLDNLARVYENDID
KVDIWAGGLLETTSNGPGELFRFIILDQFVRSRDADRFWFENNVSGQFTNDQIDFIKKVKLWDIIVACTNINGSSLQKDP
FHYTPDDPCYDQHPFEGENRTISENDMENCTKLQTFDYFEGSEVSYALSFLALGIWVVGVVAVLLILAHIRQHSIQEARK
LQHRKTRSRDPSSLKTYAAAEWCGKKEGSRQVQVKLGPGKKIRITNERGNKILRTVDLTHYTKVGLLVSPDGKRRHLVVK
FDREYDIVLKFSDPDSRLEFISDFESFLGSEEVGVGRERQEIGEKELLKVAVTKEHRTKLLEKFFLMAFSQAFKLDFDPE
NLESLNNKETKDILECELTKTEFADVLTMKPDSLFVEQMFELVDQDNSGSISFREFLDVIVVFAKGQPEDKLKLMFNMYD
IDRSGHLSREEFRQMLKSMMEMVSASVEETDLDKLIHDMFQNAGLGDKEALSLDDFIAVMAEHKDELNNAKLDIAGNIPQ
IAGQKDAGPPGRGAATVIRRGNLNSRARQTIIRAYKDRDQASTKANGAAKGAGGSGGGVRKRAQSKSVRVETVQQEEAKT
QSSKAYNTVVRFFENNRLQIFYVVLYLLVLAGVFIERAYYYSVEREFAGLRRIAGFGVSVTRGAASAMMFTYSSLLVTMC
RNTITKLRETFLHRYVPFDSALNMHKLIAMLALFFSIMHTIGHSINFYHISTQTADDLTCYFRDFFHRSHELPKFHYWAW
GTITGFTGILLVMVCTVIYTFAFQYARRRVFNLFWFTHNMWIIYFILMFLHGSGRLVQPPFTHYFALGPIVLFTLDKLVS
ISRKKAEIAVTRAELLPSDVTMLEFKRPQGFEYKSGQWVRIACKTLSSSEYHPFTLTSAPHEENLSLHIRAIGPWTMNLR
ATYDPNVVREHPLPKLFLDGPYGEGHQDWYQYEVAVLVGGGIGVTPFASILKDIVNKSTIGARVTCKKVYFIWVTRTQKH
YEWLTDIIRDVEDNDTNDLVSVHIFVTQFFQKFDLRTTMLYICERHFQKISNRSLFTGLKSITHFGRPQFTSFLQSLEDE
HPGVGKIGVFSCGPPGMTGGVEQACVDLNKFDGAAFIHHYENF
>Spur_XP_030833017.1_Duox
MPLSEIVVTTMTVIMTMTKQDRFIFLVIISLTALLATGESTLCGENESREHHELNGWYNNRADPRIGTYETRLLRQLPVG
YPDGAYSPAGPNRPNPLTLSNLLMHGKSGIRSENKKSALLAFFAQHVMNEIVDSSNTGCPVEWMNMRIPEDLTRMYGGAK
IMPYRRGLYDPDTGQSSAVPREQMNTVTPWLDGTGIYGPNRVWESEMRDYENGRLKGELRQQEGRRHEEFPARNYAGFPL
TNHAPATDHEVYEAERLFLLGNPHSNENPALLSIGVLFWRWHNVWADRVADECSNITKENDIYDIAKKWVTATYQKIVFY
DFLPAFLGMDASDMDKYNYTGYKPYLNPGISNEFEATAMRYMQTLIPSGIALRENENGSCKVKVTEDGYPGLRLCNTYWD
GQSLLLKNGLDEIVLGIASQWAEEDDNIVVEDIQGYFYGPFYGFTRSDQVANTIQHGRDHGLPDYNTARKALGLQPLNIT
QLMNRCTSNGCKITPEVFDNLTSLYDGNDDDIDMFIGGMLETTQDGPGELFQHLILDQFMRIRDADRLWFENKDNGLFTE
EEIEVIHSVSMWDVIVNTTGIPDTMIQRNPFKFTASDPCFFNVENASFKEKDLEPCVPLIIFDYFTGSKVSYALIFGLLF
LFIIGCILTLYTIATMRMRKIEENKRAIHKSARSKHPENTQSYLANEWCGFNEPVKEIEVCLGPKRCIRVMGQRGSKLHR
SIDVGCPQRITIFMSSDSKQRYILVKLEKEYDLVLKFLDVDDRLEFVSDLQSFIGREQNGVVMERRELREYDLLRMAVTK
QQRQSVLERFIRLALDSEAESPEELMESITQMDDGQAIMECELSKYEFGELLTLSPESQFVQLMFELVDKDGSGSISFRE
FLDVTVIFAKGKPEDKIKLMFDMYDVDNSGALSRDEFKIMLRSMLETNSASLEQDKMDDAIASMFKDAGFEEKEELTLED
FNILMGDNKESFSKSSIGIGKSTPVGGKSKASGSKKSRDGSKKSRDGSKKSKDGKTEKGGIRSALAGYANRRSSKKKKKT
NVKMGTVEKTYQNNKLVRFYNSITSYIENNKLEIFWVTLYMSIMCGFFLQKFFQYRTFSEHVGTRRITSWGLPITRGAAA
ALMFTYSTLLVTVCRNTITKLRETFLSHYIPFDAYLSFHKLVAYTSLGWSVLHAIGHGVNFYHLSTQAAEDMYCILPDVW
FRSHVFPKFHHWIGTTVTGVTAMALVIVCTIIFVFASQYSRRRVFRLFWMTHQLYVVYFILMTLHGSARLIQPVSFYYFC
LGPVILFTLDKIVSIGRRKVEIPVLQANILPSDVTNLVFKRPSTFEYKSGQWVRIACMVLGGNEYHPFTLTSAPHEENLS
LHIRAVGPWTMNLRSTYDSKLVLGEPLPKIYLDGPYGEGHQDWYKFDVAILVGAGIGVTPFASILKDIVNKSTGNSKFSC
KKVYFVWVTRTQKHFEWLTEIIKDVEDHDTNDMVSVHIFITQFFQEFDLRTTMLYICEQNFYKVSSRSLFTGLRSVTHFG
RPEFYTMLESIRQNHTEVKKFGIFSCGPLGINKALGVSVAEIRKENAGIIFELHNETF
>Pmin_005524_Duox
MARRGEFQRVCLLVYVGILGLCARQSFAQTPTPPLQSTQVPASTATAVETTPPTVAIGTT
GGRVQTTSAQTGTPMAVTATDMPTTAATAAPTAAPTAAPTMAATTAAGATAAPTAAATMP
AGPTPGVDVTTSSNGGQQTPATDTLTAEERIELEKNLGVFEYEHREYEGYDGWYNNMAHP
DWGGAELPLTRRLPVAYADGVYRMAGQDRPNPMKISDATMKGQTGRPSYLNRTAFMTFFG
QQVVEEILDAQGAGCPPEYENIEIPEGHEYKTMTENNPHGPVDFIPFLRTRYSFNTGFSP
NVPREQLNEITPWIDGGLVYGTTKAWADALRSFEGGRLADNSGNVAGEGGFPEQNTLGLP
MANVPPPAEAINHKLRDAKRFFKLGNPRGNENPFLLTFGILWFRWHNYWADKIYNQTMDH
RDEWNDERIFNEARKWVIATYQKMVFYDWLPAFLNLTPEEISANVYTGYKSYVHPGITHE
FQSAAMRFGHTLVPPGVYRRDSKCNFLNTSMESSNIPDNLFRSVHGVRTCNSFWNPQLPI
REYDIENFLMGMASQITEREDHIVTIDLQRRVFGPLDFSRRDLMAQNIQRGRDHGLPDYN
TARVSLGLPAVKNFTDINKLQHDNDESGIPDEIFQNLKDVYKGDLSKIDIWPGGLLETTA
NGPGPLFRKIILDQFVRTRDGDRFWFESEQNGLFTKAQIEYIKNNITIYDVLILATKIKE
GDIQKDPYHYYESDPCWDKHPNENRSLNEDDMEECTQLYTFDYFEGSEISYALSYLAIGL
FCLGVIGMLFICAKRRARAIEEVRKATRTKTRKGKGPETLLKFTAAEWCGYKSGTRPVQV
ALGPGKAIKVMNERGNKLYRTIDLTHHQKITLCVGPDGKQRFLLLHMEREYDLVLKFDGS
ESRGEFISEVESFLGSGEIGVGQERREIREKELLKMAITKEHRQKTLERFFRVAFAQAFD
ESVEAADLSELEHTDAHDVLNNELTKTEFAEMLSMAPDSLFVEQMFELVDKDQSGSLSFR
EFLDVIVIFAKGKPEDKLALMFNMYDIDRSGHLSREEFKIMLKSMMETVSASLEQQQLED
VISSMFKAVGFENKEELSLEDFIILMGDHKEDLSQAALQLQGADLPEAAQPAPIDRGATV
IRRENAPSRARKTIVKAYADKDNTRPKTARSRYQSQVVKVETKKQTYTENKTQQKLNRFL
RYIENNRLQIFYLALYNLVLAGIFIERAYYYSVEREHAGLRRIAGYGVTVTRGAASAMMF
TYSTLLVTMCRNTITFLRGTFLHRYVPFDSALFFHKFVAIMALLYSILHTIGHAINFYHI
STQTANDLSCLFRDFFHRSNELPKFHFWAYRTITGFTGVLLVMVCAIMYTFAFQYARRKV
FNLFWLTHNMYAFYFFLMIMHGSGNLVQPPFFYYFFLGPVILFTLDKMVSISRKKAEITV
VKAELLPSNVTMLEFKRPTTFEYKSGQWVRIACKTLNSSEYHPFTLSSAPHEENLSLHIR
AVGPWTMNLRHTFDPNVVREHPYPKKQFEWLTDIIRDVEDKDVNDLVSVHIFITQFFQKF
DLRTTMLYICERHFQKISERSLFTGLRSITHFGRPQFETFLQSLQDEHPSVNKIGVFSCG
PPGMTNNVEKACTELNKYDGAAFIHHFENF
>Bflo_129071_Duox
MATTSQSTVGISTAGTSPPPSNTGGTGGVKIDFETDYEVEYAGYDGWYNNRAHPEWGIADSPLTRRLPSH
YQDGTYEPSGWDRPNPRTLSELTMKGVTGMGSFRNRSALLTFFGQQVVEEVLDAQRPGCPREYFNIQIPK
GDPEYDPDSRGGREIPLLRSRYDMRITGFSPNFPRQQLNEITAFLDGGLMYGVTKAWADALRLLSSDRRG
RLASCTDQGVPGCVNDMYPAYNTIGLPMANPPPPREHYLKSSRRFFKLGNPRGNENAFLLTFGVFWFRWH
NYLADQIAAKNLDWSDERVFNEARKWVIATHQKIVLYDWLPDFLGENRRPADYKGYSSAVHPGVTHVFQS
AAMRWGHTIVPPGVYRRSRVKPDGTCDWRNTTYYTSPHTSGQYFHGVRTCNSYWNSVEPHEEGFKAEDVA
PFDGMAEFLLGMSSQVTEREDNIITEDLRGRVFGPLEFSRRDLMAINIQRGRDHGLPDYNTARVEYGLPP
RKTFYDVNPWLFNGTYVEHGPELLANITAFATANNWTTDKCDIWVCGLLETTEAGPGELFGAVIKDQFER
IRDGDRFWYENDKNGLFTKGEIEQINNITLFDIIKSISNITDADMQSNPFIATDSPCFQPKQLSQFDMEP
CTPDTVDKTVDFKRETFDYFTGSEASYILTFMALAVFIIATEYVGKKEGERSVQVKLGTGKEIKVLNDRG
KLLRTIDLRNHNQLVLYVEADKHRTLMAIHVPKEYDLILNFDYTEDRDNALMQVEDFLGAVEVGRRRQEM
KSSDLMKAIVTKADRQKQLEKFFRIIFAQAGASGFKEQNGDDVHSGYFNKAFKEEKAREDISTYNSKDAK
DVLTCELTRAEFAESLSMKPDSLFVEQMFNLVDKDGSGYINFREFLDVIVIFAKGNPDEKAKLMFDMYDV
DGDGKLSREEFKTMLKSMMDMVNTEVEQSQLDMLVDSMMEQGGVRDREQMTQQDFINILGEHKQALSNAA
LNLGANVLTPGEATRHQTVLNRARKTIIRAYQPPEERNGAASNRPSQRVGQGLKVDTLKDKKYTTNPVMK
NFNALKRYIQNYRLHIFWLTLYTLVTIGIFAERAYYYSVEREHAGLRRIAGYGVTVTRGAASGMMWAFSI
ILVTMCRNTITHMRETFLHLYIPFDSAITLHKIIAMTGLFFTVMHCIGHAINFYHISTQTADDLTCLFRD
YFHYSNELPKFHYWCFATTTGMTGVLLVLVIAIMYVFATQYARRYVFKAFWLTHNLYPILYILTIVHGSG
NLVQEPFFYYFFLGPVILFTLDKLVSISRKKVEIPVVKAEHLPSNVTMLKFKRPTNFDYKSGQWVRIASA
ALGDNEYHPFTLTSAPHEDTLSLHIRSVGPWTNNLRKVYDPAKIQPDFGYPKVFVDGPYGEGHQDWYKFP
VAILIGGGIGVTPFAAILKDIVQKSAQGAKFNCKKVYFLWVTRTQKQFEWLTDIIREVEEKDKNDLVSVH
IFITQFYQKFDLRTTMLYICERHFQRISGRSLFTGLNSITHFGRPNFESFFDTLQDEHPEVSTFGVFSCG
PPPMTYTADKACGAMNRVDGASFIHHFENF*
>Bflo_67691_Duox
MGGTAPTVLAVLAIVVSSVSVGLGQSAAKGFQFQFSHYEREVEYEGYDGWYNNRAHPEWGIADSPLTRRL
PSHYHDGVYRPSGSDRPNPRSLSELTMKGITGNGSYRNRSALLTFFGQQVVEEILDAQRPGCPIEYFNIP
IPRGDPDYDPDSRGGRELPFLRSRYDMGSTGYSPNNPRQQLNEITPYLDGGLMYGVTKAWADALRLFSED
RPGRLISCGDQGHAECGDLYPAYNTLGLPFANPPPPRDHILKPSYRFFKIGNPRGNENPFLLTFGILWFR
WHNYLADRIHAQFPDWHDERVFNEARKWVIATHQLLANITAFAAENDWTTDKCDIWVCGLLETTERGPGP
LFREIIKDQFERIRDGDRFWFENYRQNGLFTEDEVTQIWNLTLYEVISSITNITDMDMQENVFLATDSPC
FQPKQLSQFDMEPCTPDRLGDPADFKRQTFDYFSGSEWSYALSFGAMGLFVVGCVLVLVCLAKRRKLEEA
KERIEHRRKETMSATRRENGQSTILASEYMGGKDGEHSVQIMLGPGKEVKVLDQCLNTVRTIDLKNYARL
DIYLAVERNGNMLAMKIPKEYDLILHFDTMGEHNFCLRELEKFLGQEGLSCNKHEMKGKELMKKVKTKAD
RQKQLERFFRINFAQAFNEDNPIDDQMSFREAQEVLSCELTKAEFAQCLSMKSDSIFVEQMFNLVDKDSS
GYINFREFLDVIVIFAKGTGDDKAKLMFNMYDVDGDGKLTRDEFKNMLRSMMDMVNTEVEQDQLNELVDA
MMKAGGVSDQEILTLQDFLGILGDQKHALNKAGLHMDLPGNNIKIPDKVVGPRPGLRRESTIIRVGQVHQ
AYNKEAGDSELRRRHTLAAPPSVQRLSFGTKSKVYTANKLTQRLNSFTSKVQNNKLQIFWMTLYLLVTAG
IFIERAYFYSVEREHAGLRRITGFGVSVTRGAASGQMWTYSVILLTMCRNTITHMRETFLHRYIPFDSAI
AMHKIVAMSALFFTIMHCFGHGINFFHISTQPADDLTCLFRDFYHRSFDLPKFHYWLYETTTGMTGVLLV
LLLAVMYVFSTQYARRYVFKAFWFTHNLYPILYILTIVHGSGHLVQEPYFYYFLLGPLVLFTLDKLVSIS
RKKVEIPVLNAELLPSAVTMLELKRPANFDYKSGQWVRIASAALGNNEYHPFTLTSAPHEDTLSLHIRSV
GPWTNNLRKVYDPAKIEGHELPMVFVDGPYGEGHQDWYKFPVAVLIGGGIGVTPFAAILKDIVHKSEMGA
KFVCKKIYFLWVTRTQKQFEWLTDIIREVEEKDKNDLVSVHIFITQFYQKFDLRTTMLFYQKFDLRTTML
YICERHFQRISGRSLFTGLRSITHFGRPDFQYFLTSLQEEHPELLKFRAITPVIEMARLVWLAFLSATLT
LSHGNDRPNFVFFVADDLGIGDVGCFGNDTIRVEEMDWSVGVVMATLERLGMTDDTFVYFTSDNGGHIES
GDKGGSNGIYKGGKGQAASEGGIRMPTIVQWPRQIKPGTIVSEATSQMDIFPTVADIIGAPLPQDRVIDG
RNILPLLGGAAVTSPHDFLFHYCGEYVHAVRYRPREGNVTWKAHFVSYNWDPGTTGCYTTYVCHCAGPGV
TYNDPPLLYDVTNDPAEDRPINVASDPRYAAVIDVIKKAVEEQQKSLTKVEKQFGLSNVIPRPWLQECCN
FPFCDCQENVDLSSLQIGG*
>Bflo_109304_Duox
MANPRKFSEKIALHNQKQAEETAAFEQIMKEVSGATRATAGAQYQKMQMAQALGAYRGGSLPNVNQIGTG
AIDLQCLSNMLKRTNSDSALHTSAMNPSPQDPFHPPNQGSPQQVRRFGNVLDPQLGQKPWDPKKHQQVGT
GRPKSCEVPGIRTRDEPSTHPDLQQHGLAARSHQLTVPLATGNPAGCGRSGQHVVDDISDVRGIACPTEY
SNIALQPGDPLYNSAESDRTTKIMPFQRAVYKSGTGTSANNPRQQVNAATSWLDGSAIYGVSEAWQDRLR
AFTNGSLRTSHGGKLPDMNVMGLPMQNLPSPKNQKIHKPNNLYGFLYGPLTFSRRDLVAMDIQRGRDHGL
PDYNTACRQYGLAPLHNWTDIKVMNQKISDEMVSELSDLYGSVDKLDVWVGGMLAGAGAGRPGMLYKTIM
KQQFLRLRDADRFWFENTQTSGFTEDELNTIRGINFKDILSRVTDVPSAQLQDDVFVWKNDGNGSPLEVD
PSDLEPCTGQTTFSYFDNVDWVTFGVTVIVLCLFPLGCVFVIMVAAWRNELRTERRLQTPKKKLDLPSNA
YQATEWQGRRLPTRQVVVTLQSPSLIEVRDTRDAVFRLVNIAKIARGIITVSRDRGCKFLSIHIPREYDL
VLKFSSHHERETFLADLKQFLTAQQVPVELQEVELGQLQKQAVTIEDRQKTLEDFFCSVFLQVILGTCPQ
ALSSSRAVDDWVVQPEKWKAKSALDCELTKVEFAEAMSLRPDSQFVVQMFNLVDKDKNGYISFREFLDLV
VIFSKGTMEDKLRVMFDMYDQTGNGYLSRKELTNMLGSLMELVSNNTTGRIEDLVESMFAEAGMEGEQDM
SFDKFVSMMQDHKEELNQARLNIAGSDWTTLRPTRTSVPKESGRRRSSSMLPKGPWRLRRASAPVVSSGD
VVSATRRKTSPKLEPIPSVPCAANTTDSDNVFTRSDQPPKWYWWAFQTMAGVTGVLLLLVVSIIYVFATG
YARRRAFSAFWATHQLYIVMFILTVLHGSGRLIQGHQDWYKYKIAVLVGGGIGITPFASILKDVAYLSST
GANMNCKKVYFLWVTRTQRHFEWFIDIIREVEEQDRRGLVAVHIFITQFFEKFDVRTTMLYIYERHFQRL
SGRSLFTGLRATTHFGRPEFVSLLDSIQHQNPEVKKIGVXSCGPPGMTRNVEDACAQLNKKDLAHYVSYY
ENF*
>Bflo_85837_85838_Duox
MRHAGTPVHLVVFLTCIILQHVCRTGMPLSRDLPPAYSDDAYRPSGTDRPNPRLVSRALVKHLSNTAKDS
GRTVLCVFFGQHVVDDIADVRGIACPAEYSNIALQPGDPLYNSAESDRTTKIMPFQRAVYKSGTGTSANN
PRQQVNAATSWLDGSAIYGVSEAWQDRLRAFTNGSLRTSHGGKLPDMNVMGLPMQNLPSPKNQKIHKPNN
LYALGNVRGNENPFLLAVSAVWTRWHNHWAHRLHTDHPEWTDDQVFQQAKRWVVATYQDVIQTDEDVDGL
LSGMAGQIADGGRSIVSEDLQGFLYGPLTFSRRDLVAMDIQRGRDHGLPDYNTACRQYGLAPLHNWTDIK
VMNQKISDEMVSELSDLYGSVDKLDVWVGGMLAGAGAGRPGMLYKTIMKQQFLRLRDADRFWFENTQTSG
FTEDELNTIRGINFKDILSHVTDVPSAQLQDDVFVWKNDGNGSPLEVDPSDLEPCTGQTTFSYFDNVDWV
TFGVTVIVLCLFPLGCVFVIMVAAWRNELRTERRLQTPKKKLDLPSNAYQAMEWQGRRLPTRQVVVTLQS
PSLIEVRDTRDAVFRLVNIAKIARGIITVSRDRGCKFLSIHIPREYDLVLKFSSHHERETFLADLKQFLT
AQQVPVELQEVELGQLQKQAVTIEDRQKTLEDFFCSVFLQVILLGACPQALSSSRAVDDWVVQPEKWKAK
SALDCELTKVEFAEAMSLRPDSQFVVQMFNLVDKDKNGYISFREFLDLVVIFSKGTMEDKLRVMFDMYDQ
TGNGYLSRKELTNMLGSLMELVSNNTTGRIEDLVESMFAEAGMEGEQDMSFDKFVSMMQDHKEELNQARL
NIAGTHSICKVVL
MLPKGPWRLRRASAPVVSSGDVVSATRRKTSPKLEPIPSVPCAANTTDSDNVFTSDAVTAPNGKRRSTGR
SSSDIKVQLLRETYPASAYQRKMQAFKRWVENKRLQLLYLIFYFAITFALFVERAYHYAVEAEDFGIRQL
TQYGIIASRGAAASMSFSFSLLLLTMCRNSLTKLRETFLNRYIPFDYAVDFHKIVAITALVFTIIHTLGH
LVNVYHFAVHPLNHLVCLFPSLRTLDNGSDQPPKWYWWAFQTMAGVTGVLLLLVVSIIYVFATGYARRRA
FSAFWATHQLYIVMFILTVLHGSGRLIQNPSFHLYLIGPAIIFTLDKLVSISHRRQLVDIVKTELLPSDV
TNIQFKRPDDFEYKSGQWVRIACPEQGPNEYHPMTLTSAPHENTLSVHVRAVGPWTAQLRRTYDPEDFSN
GTQKLFLDGPFGEGHQDWYKYKIAVLVGGGIGITPFASILKDVAYLSSTGANMNCKKVYFLWVTRTQRHF
EWFIDIIREVEEQDRRGLVAVHIFITQFFEKFDVRTTMLYIYERHFQRLSGRSLFTGLRATTHFGRPEFV
SLLDSIQHQNPEVKKIGVFSCGPPGMTRNVEDACAQLNKKDLAHYVSYYENF*
>Bsch_chr9.g54546_g54545_Duox
MELKVRALFXILAALGRPSQAVNHFARFDGWYNNPSHPRWGAPGSTMLRNVPASYADSVYRAYTSESGFPSSRILSDALERITQNELSTIGQSVLLPFYAQLIVDDIVDSRRVACPAEYLNIRVPDSGSVYDRIMPVYRSKFDRKTGSSPNSPRNLVNEVTAWLDASVIYGPSKSWSEHIREFRGGRLHTQSNLTEFPRFNTNGLPLINPTIDTESSSRLATRDPEELLSFGNARGNENVFLMSIQIVWFRYHNFLARRFSEENPSWSDQKVFENVRKWVVAXYQKIALYDVLPALLGNXTIPEYTDFXYGPVKRPRMDXLAVTIEXGRDXGXASYNXARKAHDXDEIASXXEFTXIPESVLDRISDAYXNDTDRLEIYVGGLLESGALGGVGELFSQIILDQFVRLRDSDRFWFENTKDGFFTEAQIAQIQNTTFRDILLATTALQGNLLQQNVFITEGSPCPSVLVNSENFTSPCTPNRGKNLFDGYWQKFVGTIVLLILFPIFSHIAMLAKARHNLKKQLTEKKKLGKKIRKQSIRMFSTSSEEDLDETSFAGFEIIGKNKSRPVVILMENDQLKILNISGRILRTVNLRKFNRVYLLYNDNKRRNMMVLRVPKEYDVVLRFNAQEERDQAKMLFENYLSARNIDITVFAMTEATLLSETVTHEIRQQLLEASFRRIFAEVLNIEPTXXRRKSLIPSIGGKKRSRDHIIDCELTEAEFADILGMKADSIFVKRMFELADTDNSGYLTMREFADLMVLLMNGSPEAKAKMLFDMYDVDGTGRVTREEGKLMIKSFFEVASYKIXGTEVEKAIDVIFRNSDADEENSSLTLEKFTEVLLRGNRDALASANLELPGLDLPARARRNALSYQSGSSIKRRIKTGLEEEXPESKNLKQRMQXIKRYVENYRRHILCVVVFYSVTIAVMVERATHYALKSEHKGIRQVTEWGLIISRSAAAAISFHYSFILLTMCRNLITFCRETFLNNFIPFDXAVAFHKQIAYVAIVETACVFPTILVDDGSDLPKSFVWWIYQTITGVTGILLVAVLSIIYIFATQYSRKFCFRVFWITHHMFIVLMILIILHGSVGLIQYPLFHFYLVVPAFIFTIDQLVTLSRSKITTSVVKADPLPSGVTNLVFKRPVGFEYRPGQWVRIACLSLGTNEYHPFTLTSAPHEEHLSLHIRAVGPWTSNLRAAYQRAIDQKTKYPKLYLDGPFGEGHQDWYKYEVSILVGAGIGVTPFTSILKDIVQKCKSSKRDKIACKKVYFIWVTRTQKHFEWLTDIIQDLEESDVNSMVDTHIYITQFQNKFDLRTTVLYICERFFQKEANKSLFTGLQATTHFGRPQFRSFFESLQAIHSSVERFGVFSCGPPGLTNEVESSSKDVNRRGNSQFMHFFENF
>Bsch_chr5.g51235_chrUn.g30105_Duox
MKWAALLLTTLQIISGQEAEKEYPPYDGWYNNRAHPEWGVVDMPLTRRLPSHYQDGVYMPSGWNRPNPRTISEQLMKGDTGKNSYLNKTALMVFFGQQVVEEILDAQRPGCPPEYXNIPIPKNDSLYDPEGTGTVEIPLVRSRYQQAISGFSPNFPRQQLNEITSFIDGGLTYGVNKAWADALRLHNHCEGRTTQSNIFSSQNPKDCRGELASSEDKGRLPIENTIGLPLANPPPPRDHELKSAKRFFRKFRTIVLIVT
MDISGLSREVTLFLVNLPISREKFTIFSVFYSSIEALTEKLGSSEDGFSELLMGMASQICEREDNIITPDLRGSVFGPLEFSRRDLMAINIQLLRKFIEVHNGNIENVDIWTGGLLETTTDGPGELFRAVILDQFVRIRDGDRFWFENRANGDVIGTYIHFQISLGPGKAIITKSARGSKLRTISLRGTVKIMQSDTRTRFLLAFRLAETETYDLVLTFTDSNERHRFRQKFKGFSEREGVQQQDKGLVKEKVLLNTVKTKEKRDEELENYFGQYAKRVYKFGTSQPISDDEHKYANIVLSKQELADYLKLRPDSLFVDQMFQTADTDGSGFINYREFMSVMWIFTKGDAKEKASLMFNMYDVDQSGKLTMDEFRMMLESTMDMVDTNMSTSTIDGLVQELLRTHGLQHKTELTLNDFQTVMSQYTDELDDSQIVEDVFAGQGTASNNGTGRAAISRNRETRIHRARRTARENIAKCVGFE
>Bsch_chrUn.g70412_chr7.g46665_Duox
MPLTRRLPSHYQDGVYMPSGWNRPNPRTISEQLMKGDTGKNSYLNKTALMVFFGQQVVEEILDAQRPGCPPEYFNIPIPKNDSLYDPEGTGTVEIPLVRSRYQQAISGFSPNFPRQQLNEITSFIDGGLTYGVNKAWADALRLHNHCEGRTTQTNIFSSRNPKDCRGELASSEDKGRLPIENTIGLPLANPPPPRDHELKSAKRFFRLGNPRGNENPFLLTFGVMWFRHHNWLARKIRDEHQGYSDEKVYNEARAQNIAIHQKIIFYEWLPVFLGNCTNSIAICNEVPAYEGYKSSVHPGITHIFQSAAMRFGHTLVPPGVFRRSRYNNSTGECTFYNTSLHTAGSRHEFQEVHVNRKGLRTCNTYWNPTVRELSHTLVM
MRLTCEDSSKISEQDVKSMVVDRGRDHGLPDYNTAREYLGLGRRQNFTSVNPELFSDDDRDGPNLLRKFIEVHNGNIENVDIWTGGLLETTTDGPGELFRAVILDQFVRIRDGDRFWFENRANGLLSDEEFEFVMSTTLKDVILRTNPDLTDVDIQNMPFLWDESNDTNAKCPQPFPLKASTMEDCTEPKYYDYFGGSELSYALSWAALGLYVILMIMLLYFLARRSMLQRKASQKIAAHAGSGADAETTIADELLGKEERQIKVLTFXDSIERHRFQQKFREFSEGEGVQLQDMXPIKEKDLLNIVKTKEDRDXELENFFGQYAKWVYKFGSSQPLSVDRHKYANIDLSKQELADHLKLRPDSLFVDQMFQTADKDGSGFINYREFLDVMWIFTKGDAKDKAKLMFDMYDVDQSGTLTMDEFRMMLKSTMDMVNTNIDTSTIDGLVQEIMNTHGFQHKTQLTLDDFQTVMNQYTDELDDSRISEDVFAGQEIGKSNGTGQGAISRNRETRIHKARRTAKENIAKCVGFE
>Bsch_chr12.g16077_chrUn.g22332_Duox
MKWAALLLLTTLKIISGQEAEKEYPPYDGWYNNRAHPEWGVVDMPLTRRLPSHYQDGVYMPSGWNRPNPRTISEQLMKGDTGKNSYLNKTALMVFFGQQVVEEILDAQRPGCPPEYFNIPIPKNDSLYDPEGTGTVEIPLVRSRYQQAISGFSPNFPRQQLNEITSFIDGGLTYGVNKAWADALRLHNHCEGRTAQSNIFSSKKNATDCRGELASSEDKGRLPIENTVGLPLANPPPPRDHELKSAKRFFRLGNPRGNENPFLLTFGVMWFRHHNWLAKKIRDEHPGYSDEKVYNEARIQNIAIHQKIILYEWLPVFLGNCTDSISICNEVPAYE
MTRNYRLSTVQIGSIIINIRLSQRGRDHGLPDYNTARDYLGLGRRQDFRSVNPELFSDNDRDGPNLLRKFIEVHNGNIENVDIWTGGLLETTTGGPGELFRAVILDQFVRIRDGDRFWFENRANGLLSDEEFQFVMNTTLKEVIRRTNPDLSDVDIQNMPFLWDESNDANAKCPQPFPLKASTMEDCTEPKYFDYFGGSELSYALSWTVLGLYVILMLMLLYFLARRSMLPRKASQKIAAYAGSGADPETTIFYELLGKEERQIQVNPQYQ
>Bleac_S12_g01645_Duox
MIKIALFVICTFGCPSLSVNHFARFDGWYNNPSHPREKGWLTILLILPGMKMLRSVPASYADSVYRNFNS
EAGFPLSRTVSNALRGDEQIEPSFTDQSALLPFFTQLVVDDIVDSRRVACPAEYLNIELPESESSYDHIM
PVYRAKFDRRTGSSPNAPRNMVNEVTSWLDASVIYGPSQSWSEHIREYQRGRLQAQANADGFPPFNTNGL
PLINPTIDSSTDDVLTTRDPEQLLGFGNARGNENAFLMTMQVIWFRYHNFLAQRFAEQNPGWSDQKIFEN
VRKWVVATYQKVTLYEMLPVLIRNFTVPEYSGYNSLIDPSVSVEFSAAAMRIGHSMVPTGVVLRRPDCSS
VNPLPDEFLGSAGEPALRLCNTYWQLQDTIVSRGIDDIVLGMVSQTTNNHGYTISDDLRNFLYGPIKRPR
MDLLAVTIERGRDSGLASYNRVRKANDLDEISSFAQFTGVPESVLGRIAEVYQNDTDRLELYVGGLLESG
GAANGVGSLFSKIIVDQFVRLRDSDRFWFENTKDGFFNATQIGQIRNTTFRDIILATTGLQDTILQENVF
LTEGSVCPSATVQPTNFTRPCSPNRGKNLFDGYWDKFAGTIILLLLFPTISYVTMLAKARFNEKKMIKEK
KRIGKQIRKQSVMMFSTTPGEILNESTFSGFEIIGKNKNRPVVILMEEDNLKILNMSGRILRMMNLGKFI
RVYLLYSDNKRNNMMVIRVPKEYDVVIRFNTHEERDRAKETVTNYLKXKNIDVATXAMSERTLLSESVTX
EVRQQLLEASFRRIFAEILNIKPKPERRKSFLPLISSKKRLHDHIIDCELTELEFADILGMKADSLFVKR
MFELADTDRSGYLSMREFADLIVLLMNGSPEAKAKMLFDMYDVDSSGEVTREEGKMMIKSFFEVASYKIA
GSEVEKMMDVMFRSSVSENENEGLTLEKFTEVLLQGNADALASAKLELPGLNLPAATRRNALTFDSGASL
KRRLSGMEKKRGQADPKNTEYRSVINSTAARSKEGTGWRRYLQLLKRYVENYRRHIMCLAVFYTVTIAVM
VERATHYALKTEHKGIRQVTEWGLIISRSAAAAISFHYSFILLTMCRNLITFCRETFLNNFIPFDAAVGF
HKQIAYVAVVETGLHVFGHLSNFYHLSVHPLPILACVFPTILVDDGSDLPKSFVWWVYQTITGATGILLV
AVLSIIYVFATQYSRRYCFRVFWITHHIFIVLLILIILHGSVGLIQSPLFHFYLAVPAFIFTIDQLITLS
RSKIQTSVVKADPLPSGVTNLIFKRPIGFDYLPGQWVKIACLSLGTNEYHPFTLTSAPHEEHLSLHIRAV
GPWTTNLRSTYQEAIDHKSPYPKLYLDGPFGEGHQDWYKYEVSVLVGAGIGVTPFTSILKDIVHKCKSNK
SERIACKKVYFIWVTRTQKHFEWLTDIIQELEESDVNNMVDTHIYITQFQDKFDLRTTVLYICERFFQKE
ANQSLFTGLQAMTHFGRPQFRSFFKSLQEIHGNVNRFGVFSCGPPGLTNEVESSSKDINRRGKSQFMHFF
ENF
>Bleac_S205_g04767_Duox
MEGRNFVLLIVTVGGILSAEGQEVEREYPPYDGWYNNRAHPEWGVVGQEVEKEYPPYDGWYNNRAHPEWG
VVDMPLTRRLPSHYEDGVYKPSGWKRPNPRSVSEELMKGVTGKNSYLNKTALMVFFGQQVVEEILDAQRP
GCPPEYFNIPIPQGDPLYDPDGSGTVEIPLLRSRYQQAKTGFSPNFPRQQLNEITSFIDGGLTYGVNKAW
ADALRLHNHCDGRTKDSNLYSTESPPTDCRGEXASSNDEGRLPIENTLGLPLANPPPPRDHELKSATRFY
RLGNPRGNENPFLLTFGVLWFRHHNFLAKKIREDHLDYSDEKVYNEARVLNIAIHQKIIFYEWLPIFLGA
CPDSAPNCTEIPEYSGYKSSIHPGITHAFQSAAMRFGHTLVPPGVFRRSRYNSDSKTCTFYNTTLHTAGK
SHSFKEAHVDRKGLRTCNTYWNSIVSDSHQTRLEAISESLDGTSKDGFSELIMGMASQICEREDNIITPD
LRGSVFGPLEFSRRDLMAINIQRGRDHGLPDYNTAREYLGLGRRETFEDVNPELFSDLDRDGPNLLQKFI
DVHDNDLENVDIWTGGLLETTXNGPGELFREIILDQFVRIRDGDRFWFENRANGLLSDDDFEFVINTTIK
DVIMRANPDDMIGEMDIQDMPFIWNESDPNALCPQPYPLNETDMEEXTPPEHYDYFTGSEISYALSWAAF
GLYDGSQTSAPTPQDIAKYGNIEMSKHEFASNLKLKPNSMFVEQIFQIADKDSSGTISSREFMEVMWIFS
KGDARTKAKLMFDMYDLDRSGTLTMEEFRLMLRSTMDMVNTNVTDSDIDAVTQEIMHRHGFQHKAHLNFN
DFQTVMSQYSDAIGASAFDEGYIINACSIEGAIPNAQGLESKPSEEPSDKYGHDSQSFVVNFVLEVWVIF
GPGKTIQTKTTRGARLRTIPLHGNIKIIQSMGGRRHMHALYIDTETYDLILSFYEYHERTQFDYKLREFA
RSEQIHLDEGMAMKEQQLLKHLRTKEARDSYLNKFFRDVTASPNSMFVEQIFQIADKDSSGTISSREFME
VMWIFSKGMMFTYSSLLVTMSRNTITFLRETFLSRYIPFDAAVSMHRYIAWQAVIFTVIHIFGHSINFYS
IATQPASDVGCLFPDYWRQSDELPSFHYWAWQTITGVTGIICTLIVITMYVFASNHSRRWLFRWFWWTHS
LGYVLLFFFMILHGSGFLVQRPFFYYFFLGPAVLYTLDKLYSISRNKSEISVVRAELLPSNVTFLEFKRP
KSFDYKAGQWVRIACLAQSHSEYHPFTLTSSPHENTLKLHIRAVGPWTKNLRNXYDPDRLRNSPYPKLYL
DGPFGEGHQDWYKYDVSILVGGGIGVTPFASILKDLVHKTKVNQDMRCKKVFFMWLTRDQKEFEWLTDII
REAENEDTREILEPHIFITQIPSRFDFRTIMLYVCERNFQRLSGRSLFTGLSSVTHFGRPRFXDFFKALS
RAYKDTADEFGVFSCGPPPMTQSVEEACAEMNKFEGAIFSHHFENF
>Bleac_S461_g10158_Duox
LGNPRGNENPFLLTFGVLWFRHHNFLAKKIREDHHDYSDEKVYNEARVLNIAIHQKIIFYEWLPIFLGTC
PDSAPNCTEIPEYSGYRSSIHPGITHAFQSAAMRFGHTLVPPGVFRRSRYNRLLSDNDFNFVMDTTMKDV
ILRANPDMVEMDIQDMPFIWNATEKEMQCQKFPLAQILSFHERQEAIDPNALCPQPYPLNETDMEECTPP
QHYDYFXGSEISYALSWTVIGLYIILMLLLLFNLGRRSMSNRQPSQSRPDTYSKIDNNATLAVEILGKAN
RQIQVICGPGKAMQIKSTRGALLRVIPLREKMKVIQSRRGTRHLYACCVESETYDLILSFDEYEHRMAFH
QKLTEFAQNEQIQIEQGIPMQEKRMMQTLRTKEKRDKHLKKFFRDVTSSVYHSGKLSHSSEDVKKYADIG
LSKQEFATYLKLRPDSLFVDQIFQIADKGGDGFINYRELMDVLWIFSKGDGRSKAKLMFDMYDLDKSGSL
KLEEFRVMLRADVYSFQRRSTMDMVNADVKDSDIDAVTQEIMQRHGFQHKASLNLVDFQTVMSQYSDAIG
ASFMDVDESTAVRSGATGRPIERKRETRILRAKRASSAFLERSRRSNIVYNNSNSRYCNDRTIRTTSEAA
VSDPCLSARTNEQTKRRKSMAIKLQDQKKEPTTKLQERSIAIEKYFRNYRMHIYWATLYTLVAWAIFAER
LYYYSVEREHGGLRRICGYGVSVTRGAASGMMFTYSSLLRPFFYYFFLGPAVLYTLDKLYSISRNKNEIS
VVRAELLPSNVTFLEFKKPKTFDYKAGQWVRIACLAQSHSEYHPFTLTSSPHESTLKLHIRAVGPWTRNL
RNIYNPDRLRGSPYPKLYLDGPFGEGHQDWYKYDVSILVGGGIGVTPFASILKDLVFFMWLTRDQKEFEW
LTDIIREAENEDTREILEAHIFITQIPSRFDFRTMMLYVCERNFQRLSGKSLFTGLSAVTHFGRPRFKDF
FQALSNTYNDTVEEFGVFSCGPPPMTQNVEEACAEMNKFEGAIFSHHFENF
>Cint_XP_026693993.1_Duox
MVTRWLYVAVSLLAMLCVIQGQEVEKEYPPYDGWYNNRAHPEWGTVDGPLTRRLPSHYADGTYAPSGGER
PNPRTISENTMAGLTGQGSSTKRTALLVFFGQQVVEEILDAQRPGCPPEYFNIKIPKGDPLYDKTGQGNI
ELPFLRSRYDMSITGYSPNNPRQQLNEITPFIDGGLTYGINKAWADALRLLKSSCPERTTDNNILASQSK
PTDCRGELASYKNEGKFPIENSLGLPLANPPPPRDHVLKSATRFFRLGNPRGNENPFLLTFGVLWFRHHN
WLARYIRDKHSTWSDEKVYNEARILNIAIHQKIIFYDWLPLFLGECTEILKRNGTCEGLPTYTGYKSAIH
PGITHVFQSAAMRIGHTLVPPGVYRRTNYNTTTKQCTFLNTTLKTAGDRHAFQALHVNKPGLRTCNTYWN
SLEAVVESDIDQLLMGMSSQVAEKEDNIITPDLRGSVFGPLDFSRRDLMALNIQRGRDHGLPDYNTARAS
FGLKKRTTFEEINPDLFAATPGLLGNLTATHDDDISKLDVWTGGLLETLSTGPGELFRHIIRDQFIRIRD
GDRFWYENSQNGLLTAEDLAFVQATTIRDVILRTNPTMNATYDIQNNPFQAAENDSSLYCPQPRQLSELH
MEECTEPESFDYFTGSEISYSLTFASFGLFIIATILFMYCLGYRSEKRKLQMKKAINKHRSTQQREGDIS
DIATEVLGTTQSREVQIKLGPGKLIHVKSSSGRQNYRSIDLSKADDVRFVKAYNHGRNTMFLRVDKDTHD
LILMFNDTEERDSFIARCKHFVHSHQISLSEQEVSHNELMDRAQTSEMRDQLLQRFFKAALIAVSSIKVE
DGDMSDVINSREARKFIHVELSKKEFADYLKLKPNSLFVDQMFSSADSDGSGAISFREFLDIMVLFTKGS
PEEKAKLMFNMYDLDKSGELSKKEFKVMLKSMMDMVNASVDSEQVEELVNTMLATHGYEHKESLTLEDFQ
TVMQKYSTELSDASLTVPDFIEAGFANGLAAERQQGSAPVRESRAIRARKTVHAYTDKDKKNPEKKNRTP
ETSRIQIKVYEKVFKPGRLNNWLRAMENYVENHRLQIFWLTLYLLVLAGIFIERAYFYSVEREFAGLRRI
AGYGVSITRGAASAMMFTYTSLLVTMCRNTITALRETFLHLYIPFDSAITMHRIIAWLALFFTGMHIIGH
SLNIYAISTQTPGDLTCLFRDFWRTSDVLPKFHYWCWQTITGITGVLLTLIVIVMYTFASDYSRRRVFQW
FWWTHNFGYIFLFFFMILHGSGFLVQDPFFYYFFLGPAILYTLDKLYSVSRSKCEISVVNAELLPSEVTH
LEFKRPVNFNYKAGQWVRIACLAQSQNEYHPFTLTSAPHEDTLKLHIRAVGPWTINLRSIYNPDVLRDSP
YPKLYLDGPFGEGHQDWYKYDVSVLVGGGIGVTPFASILKDLVSVAQSGVKIQCKKVYFMWITRDQKQYE
WLTDIIQEVESKDASDLLDTHIFITQFPQKFDLRTTMLYICERHFQKVAGKSLFTGLRAVTHFGRPEFKS
FFVSLTEEHAEVEKFGVFSCGPPPMTSCVEQTCAKLNKYEGASFLHHFENF
>Cint_XP_026692507.1_Duox
MMGQMAESEDHIISEDLRNSFHGSMEFSRTDKVATIIQRGRDHGLPDYNTAREDLGLKKKETIRDINPDL
FKKDEKLLERLHSLHGGSPSNMDIYVGGMLESKDGRPGELFRSIILEQMVRLRDGDRFWFENLNNGLFTV
DQVNGIFNVTFLDVLLRTYPELNLAGNTAFNPFIWSEESNKHICRQPYQMTGDNMTSCTTMQRQDDFNHN
QISFLAIFCGVVFFAIACVIFMIYVGSWKEDKRNKEKTKTTSTYSEQDAFTAKEILGRKRHERKDVQVVL
GPERDIQVITQENNTTHITHITESEEVVIMYTDSGKRKKMLLRCAKRTYDLILAFTGSSERDIFLTKLRL
FFKQNDILWKERAIHEKHFFEEANTKDERDTELSNFYQAVIAQSMRMEFGIQISSFPENLVDIKLSQEEF
ASLLQMKSSSLFVQHIFTTADEDQDGFISFHDFRKIIVLFVKGSPNEKLRLLFDMFDLNQNGSLTKQQFK
EMCVCTADTYQSTVDQNVLENVLSKVVPLKNDEEIQYLKFDDFKKLMDLPEMDEAMLNLTAPGKNKKSLA
KSSKNERPNRGNFIQSPNVSTVENVMPDVYFQNSSKFRLAYRAIRRLFECYALHIFWTSLYIWITIGVFL
WAFNSVRSNKAAGLGVIAGNALPLARASAAALMFNISTLLLTMCKNILTFLRETQLHLYIPFDAAVAFHK
LVAWMALFFTALHIIAHGINFYSIQTQTPSDLLCLFRDLWFPSDYQPTFVFWCLQTLTGNTGVLLTIIFI
VMYVFSLDYPRQVMFNWFQWIHFFGYISVYFFTVLHGSGMLIQIPSFYYYFLVPAILYTFDKLYSVYRKK
LQLPVIKAEILPSDVVYLEFVRPSDFYYKAGQWVRIACVGLSKWEYHPFTLSSSPDEETLQLHIRAVGPW
TRNIRNIYKEGEPYPKLYVDGPFGEGHQDWYKYEVAVLVGGGIGVTPFASILKDLVNKSTVGVGIPCKSV
YFLWVARDQRQFEWLLDIIEETEKNDALGILSTHIFITEIPNKFDLRTTMLYVCEQHFKKVSEKSMFTGL
NAVTHFGRPNFPDFLKTLSWKHSEVKKIGVFSCGPPSMTESVESACLKANKHKGPMYAHHFENF
>Cint_XP_018673155.1_Duox
MLRIIISFVIVINWGLCTQGQQEIGKEFPPFNGWYNNRGNPSLGIPDSSLTRSLPPHYKDGVYEPSGWER
PNVRSISNLIFSGPQGLPSTNNKTALFLFFGEHVMQDILDTSRPGCPPEYFNIMLNASDSHFSTTEMPYE
RSSYQASNTGYSPNHPREQINAVTSYLDGSQIYGHTKAWSNNLRLLRSTCNGRTSTSSLFSSQGRATDCR
GELASLDDQGEFPALNNVGLPLDNSWTTKDHVIQSAKRFYRVGSRRGNENPFVLTIGITWFRHHNWLARN
IRDSNPNWSDDDVFNEARIQNIAMYQKVLMYEWLPGLLGTCSSLNQSQCLNVTPYTAYSSGTSASVSDIF
EGAARHFLSTITPPGVFVRSKFNESSGSCEFRTTSATSPALSLCNSYWEPAETFKVASIDELTMGMASQI
AELEDNVITPSLRHNYYGSRRFSRRDLMATILQKGRDHGLPDYNVAREEFGMQTKATMMDINQNLFQSNL
QSNGTLLDDLTSLHDGKLSKLDIFTGGLLETTGGSPGELFRYVIADQFLRLRNGDRFWFENVKTSLLSST
KLNEILNTTFRDVILRTNPTINGSFDIQDNPFVWATGDSKLFCPQPYQLTENVLEECTPLQRYDYFTSSE
VSFPLSFAFFGVFVLITLLVMYLVGRQRMKSALKTKKDITTKKRATIETSIASGNVTICTEILGENVRQI
QIILRPENLILIKAVIGNQNLRKIELIQQQDIKIYCSDGTDRRTLIVRLQEDTYDLVLSFNDSYELDEFF
NELHNFVKPLGLKCITFAIPEKHIMEEARTKEMRDKQLQNFFRTALSQAMNIESEDLDRPKRKTLKDLMK
VNITKSEFAEYLKLKEDSLFVEQMFLVADSDEDGTISFREFLDIIVLFTKGTPKEKAQLMFNMYDLDKSG
GLSKEEFTTMLKSMMEMVNSSADVDNIDSVVDDMMRANGFSSKDSLDLNDFLMLLGQYSDISNQQSTSNG
HKTYQAKRQSKYHRYSKRFKEGPQTPQRRLTRKVKTVREDYKTKSYEKFFVALVKLTEHYANHIFCLSLY
SLITAGVFLNAFFVVYSKNATGLYGIGGPLMALARASAAALMFNFSTLLLTMCRNIITFLRETFLHRFIP
FDSAVTMHRIVAWMALAFTALHILAHGINFYSIVTQSPDDMACLFRDMWYPSDYIPTFVFWLFQTITGIT
GVILTLALIVMYVFASNYARRMIFNWFRWTHKLGYLSLYFFSFVHGSGMLISSPQFYYYFLVPGILFTLD
KVYTYSRKKAYISVVRAELFPSDVTHLEFKRPKNFDYKAGQWVRIACLAQSSSEYHPFTLSSAPHEDTLK
LHIRAVGPWTRNLRNIYDPNVLRDSPYPKLFLDGPFGEGHQDWYKYEVSVLVGGGIGVTPFASILKDLVN
RSQSGVAITCKAVYFIWVTRDQNQYEWLTDIIQEVEGKDKKQILNTHIFITQFPQKFDLRTKMLYICEEN
FQKIAGKSLFTGLRAITHFGRPDFPDFFVTLGEEHSSVETFGVFSCGPPPMTEGVEKACAKLNKYEGPTF
SHHFENF
>Cint_XP_018670917.1_Duox
MRQLWCVAFIVLALPSSQGFNDILNRNRRMDGWYNNLDHPQWGSPGERMIRRSTNGYSNGINKPIEDGLP
NPHTLSRLLMRGESGIPSVTGKSVFLAFFGQHVGDDMIDSRRNACPSEYINIEIEENKESNNHILPMYRS
KFITGSGSSVNSPRMLVNEATSWLDGSVIYGNSHSWSEHLRSFERGRLKEEDGHPGYPSFNRNEIPLYNP
TIDLKRPPKTRNPEELLSFGNPRGNENPFLMTIEIIWFRWHNHLAEKIAVQNPDWSDQQIFDKARKWTIA
TYQNIAFYEWLPEIIGTSPPPYREYNKFMLPSVSVEFSIAAMRLGHSLVPSGVVLRQPDCSPIDPLPEDY
LASAGEPALRLCNTYWQLQDALLDLGIEGIVLGMTSQNAEEEDAVVVDDLAGFLYGPLKRTRMDLEAMTI
QRGRDAGLQRYNEVRKTYDLPPITDFSQLNPSLPNEVIARLRNAYNNDTNKLELYVAGMMEDRSNASNVL
FYKIILEQFQRTRDGDRLWFENAQNGLFNASELQEIRQTTMRDIIAATTTFNRSLFQPNVFNTAGSRCAS
ITVRKDMFSKSCTPNTGIDFFYGYWGKYAGIVVLLLLFPFVSYFVMCMIAWKRQYDLAKAKKIATQKVTR
RKSSSQNEAEIESEDGAVFSAFEVEGQDKSRRVVVMLEGTCIKLFSSAGRELRKICFSHFKKSFLFMSRN
KRKDLIVIRVPKEYDVVLRFNDSLERVEAIKNVQEFMQHNGVNVDVFEMDESALKEEAVTKEARQALLET
FLRQTFAEALNIDDAVEQNSKAKYRHKTMEVADCELTQMELAETMGMKPDSLFVTQMFQLADTDHSGYLS
FREFADLIILLMNGSPEQKAKMLFDMYDVDHSGEINREEGRNMIKSFLEMAGANLGPDEVSAAVSTIFKE
AGIGENKDSLTLEDFTYVLLKDHREAFESSELSMPGITKSLKKKMNHQAHHASPMIRRQDTYGTSSEEVN
GTEIRQRVTSNSDTKEGKSNGKVFSDATVSHEEKTWFARTWKYLKRNVENYRRHIFCMVIFYGITIALLV
ERATLHAYGAQHIGIRRVTEWGIIISRASAAAISFHFRSILLTMSRNLIATCRETLLKNLIPFDSAVAFH
KQIAYVALVETIFHVLGHASNFYHFCVHPLPVLACLFPKIFVDDGSDLPKSLTWWFFETITGLTGVLLLL
TISIIYVFAMQYSRRFCFRAFWITHHLYTVLYILTILHGSLGIVQAPVFHFYLVVPVVIFLIDKMITISR
SKVQITVIKAEALPSGVLNLVFKRPVAFDYQSGQWVRIASLSLGTNEYHPFTLTSAPHERYLSLHIRSVG
PWTSNLRNLYQTAVEHQGKLPNLYLDGPFGEGHQDWYKYEVSVLVGAGIGVTPFASILKDIVNRTSTKKG
SHIPCKKIYFIWVTRTQRHFEWLTDIIRELEETAGGDLVSTHIYITQFANKYDLRTTMLYICERYFQKVA
NKSMFTGLKAITHFGRPQFEAFLDSLQTKHKEVRTLGVFSCGPPGLTNGVEDACRNLNKLNKARFNHFYE
NF
>Ebur_00732.1_0017796.1_005722.1_0026885.1_Duox
THMDNSMAWRVANQPWMPITQPRDRGSSSHYADGVYHARGEPSLPNPRAVSRTIMRGEQG
VPSSSNRTVLSVFFGQHVMDEIVDTRRAGCPVEFLNIYVPPQDPVFNSNSRSNVMVLFRS
QWDKSTGVSTSNPRLQTNSVTAWLDGSSIYGTSHVWCSALRTFQDGLLTTGKDPSLPPVS
KQRLRMQRNPPPAPEITPENRDIIYAFGNPWGNESPFLRVLGTVWLRFHNFQAKQMKDDH
PDWSDEEIFLTARKWVIAVYQVYTPLNMQCYKMFVDPSISVEFQVAAMKFGHTMVPPGVY
RRNSSCDFKPFSLRNGSAERLCNTFWERKVEMHFSIGKTISCFIVPLTVLMTGYKMFVDPSISVEFQVAAMKFGHTMVPPGVYRRNSSCDFKPFSLRNGSAERLCNTFWE
RKGFVSGHDVDELLLGMCSQIAEKEDHIIVEDLLDSMYGPLKSTRVDLMAVNIQRGRDHG
VPSYNSVRRALNLQPASSWTDIRNNIDGLIVKQLEELYGDVSNLELWPGGLLESDGEPGV
LFSAIIQEQFQRLRDGDRFWFENTNNGLFTDDEVIIIQNMTFSNVLKTVLPQESISFQEN
VFFWHTGLYTLRDLFGKKSHSDTQSIMDPATVQTLDLQGKHLRSVCFCTLHHVTARHANDKGGRTLVLHVPKEHDLVLMFAAEIER
TAFEDTFENILKRQNITLTRLGDKEKSILQEAATQEKRNVTVERFFRKLFSEILEIPANE
SDTCQEEPPQCVSTSLECELTRMELADTLGLKASSSFVQQMFELADRDKNGYLSFRELFN
ILVIFMKGSNEAKSQLMFQMYDTKGEAIMSKNDFCLMIRMLAVLAVMYVFADRYSRRNSFKAFWITHKLYVVLYLLIILHGSMAMIQKPMFYLYFIVPA
LLYSGDALVSLSRKKVEICVYKAELLPSGVTHLQFKRPQNFCYKSGQWVRIACLNLSQNE
YHPFTLTSAPHEDTLSVHIRAVGPWTMRLREAYSSRGGGGGGGGGGGGGGGGGGGGGGGG
GGGGG
>Pmar_02751.1_Duox
TDCLPNFEVQNYDGWYNNLLNIDWGSAGSKLLRLAPASFADGVYQMWDEPAVPNARRLSS
SVMRGESGLPSALNRTVLAVFFGQHIMDEIMDTRRAGCPAEFFNIPIPAEDPAFSNSPYK
VLPFQRSQWDKTTGASTNNPRTPVNKVTSWLDGSAIYGPSRSWCQALRTFDRGMMRSSDE
ESLPPVSGHSLQLIDAPSPSYETGSSTNKTVYGNPRGNENPFLKALGTVWLRYHNFWAAK
IHSEHSDWSDEDVFLNARKWVIGVYQNIVLYEWLPAMLNGSTFQVSEYKGYKPHVHPGIA
VEFESAAMKFHQTMMPPGVYSRNATCSFNQVNASRLCNHFWTNMPFKSGRDVDEIIMGMS
SQIAEREDHIIVEDLLDKMYGPLKATRSDLMALTIQQGRDHGAPTYNDMRRALHMTPIAE
WEDFNHTNAQVKIQKGERAVHDKALSSIDVYVGGLLECQGGPGPLFSRILVDQFERIRDG
DRFWFENTNNGIFTEDEVRDVLATRFSHVLQTVMDIDNSSIQGEVFFWKDGDPCAQQEQL
TVDMLEPCTPPKSMDYFSGSVATFIVTNLSLLLLPTLCFVILWYLSRRRKKSFEKMTNQN
TSSAGMRTEAEEHHASEWQGKKEPLRDVRLRFDDAGSIKVLDCAGALLRSLEVKALSGVE
LLLASDRGNLLLVHVPKEYDLVLFFDSVMQRRTFEENIERSMSNLHSFTVPKSVGSEKTL
LKNAFTRSQRQIILEKYFRTFFAKVLEMDSNEPEPDELDTQAWVQQSLACDLSRDELGEL
LGLKPDSSFLQRMFHVADKDSSGYLSFSELRDILVILVKGTTEKKSQLMFHMFDINSHGD
MKNETFRTMLSSFLEMSNYRLPKEEEESILNSLLMEHGLSNKTRFVWQDLHAILNEHFQD
ANNLQIHLKGVNIPKPKSRLEKTVSFMQQRNYNSSILQMTHPPLKIHDVCGKSVSSKQPQ
RAATPTSPRVFTEARHEPYNRSKLSQRTQAFKRYVENYRRHIFCVVIFYAIVLCITAERG
YYYAFASEHYGIRQVTEVGIIVSRGTAAGVAFCYCFILLTMCRNIITALRVTPLNHYIPF
DSAVGFHKIIAMTGLVLSLLHSIGHVVNVYHFSISPLSVLACLFPNEYRNNGSEIPSKFY
VWFFQTIPGFTGVLILAVLAAIYIFSSQFSRSKSFNAFWWCHQLYVLLYILTILHGSGGL
VQAPFFYKYLLPPALIFLGDRLISLSRRKVEITVVKVELLPSGVTHLQLKRPQGFKYKSG
QWVRVACLALGQSEYHPITISSAPHENTLSIHVRAVGPWTTRLREIFSTKSSDRSHASPK
IYLDGPFGEGHQHWNDFEVSVLVGGGIGVTPFASILKDIVHKSSINTRLISCKKVYFIWV
TRTQRQFEWLTDIIREVEENDKNDLVSVHIYITQFAEKFDLRTMMLYICERHFQKMSNRS
LFTGLRSITHFGRPQFVPFLNSLENLHPQAETVGVFSCGPPGLTKMVDKSCRQLNRRDQA
KFVHHFENF
>Pmar_02729.1_Duox
WCTPFTHTTGMYFLASILTQVPALFPSADCQVQRYDGWYNNLDNIHWGSTGSKLLRLAPA
SFADGVYQMWDNPTVPNARRLSSSVMRGESGLPSALNRTVLAVFFGQHIVDEIVDTRQVG
CPAEFLNIPIPWNDTAFSNSPYHVLPFQRSQWYKSTGSAPNNPRMPVNKVTSWLDGSAIY
GCSRSWCHALRTFDRGMLKSSENGSLPAVSDRSLRLIDAPSPSYKAGSSGHSNLYEFGNS
RGNESPFLKAIGTVWLRYHNHLAEKMRQENPEMSDKELFINARKWVVAVYQNIVLYEWLP
AMLGKNMAEYKGYKPHVNPSISVEFQAAAMRFGHTMVPPGVYKRDDSCNFKPSDPKSQYN
ASRMCNNYWTKEVFRSGHEVDEFVLGMASQIAEQEDHVIVEDLLDSMYGPMKASRLDLMA
INIQRGRDHGLPSYVNMRKAMNLDPITKWEDINPTLSQKNPEMESRSALVYNGDISRLEL
WPGGLLECQGGPGPLFSRILVDQFERIRDGDRFWFENTNNGMFTKSDVEAVRRTKFSSVL
QAVMRVNNRTIQDEVFFWRAGNPCQQPKQLAVSDLEPCTPPETIDYFSGSTGSFAATIVA
LLLLPVVCILVLCLVSRQRKKSFEKMKDQQQLKTGKKPGADGIRASEWQGKKEPLRDVRL
RFDDAGSIKVLDCAGALLRSLEVKALSGVELLLASDRGNLLLVHVPKEYDLVLFFDSDLQ
RTRFQEDLDTFLRQFERHFISKSGGNEKLLLMNAVTKEQRQLILETYFRKIFAKVLQIES
FGPQDELDVSDEQVNESPVKCELSPSELGDLLGLKPDSTFLQHMFRLADGDKNGYLCFSE
LLSVLLVFIKGTAEAKSKLMFRMYEVSQTGFMTKEEFESMLRSFLELSDYSLPKEEEDSI
MDSVCSEYGLNGKTEFTWEDLHKLLNEHYHDASNLQIHVAGTERRCDSIFQQKICVCVEL
HSHCTIMPAHPVWPPPSPRPLLTMDPLTSFLKPFVKKTNSPRGRLFTEARRQRYNRSKLG
QSMQAVKRYVENYRRHIFCMAIFYGIMAGVMAERAYYYAVGAEHFGIRQVTEVGIILSRG
TAAGISFCYSFILLTMCRNIITALRETALNHYIPFDSAVEFHKIIAMTAVILSILHSIGH
VVNVYHFSVLPLSVLSCLFPNVFFNDGSEMPKKFYWWFFQTIPGMTGVLILAVLAVLYIF
ASRFARSHTFNAFWITHQLYILLYVLTILHGSVGLIQKPMFYVYFLPPALIFLGDRLLSL
SRRKVEITVLKAELLPSGVTHLQFKRPQGFEYKSGQWVRVACLTLGRSEYHPFTLTSAPH
EGTLSIHVRAAGPWTTRLREVYSSKSISSDGCFSKVYLDGPFGEGHQHWNDFEVSVLVGG
GIGVTPFASILKDVVYKSSINARLIACRKLYFIWVTRTQRQFEWLTDIIQEVEENDKNDL
VSIHIYITQFAEKFDLRTTMLYICERHFQKVSNRSLFTGLRSITHFGRPQFVPFLNSLQK
LHPEVGTVGIFSCGPPGLTKTVEKSCRQLNRCDQARFVHHYENF
>Pmar_02743.1_Duox
PDFTMPLLLLLLCSMWLSADCLPNFEVERYDGWYNNLVNIQWGCAGSKLLRLAPASFADG
VYQMWDEPAVPNARRLSSSVMRGESGLPSALNRTVLAVFFGQQILNEIMNTKQQGCPAEF
VNIRIPSNDSAFSNGAYKVLPFQRSHWDEDTGSSPNNPRTPSNMVTAWIDGNSIYGSSQT
ACNARRKFAKGMLKTSSNGFLAPLAEDSSTLINIRSPSHEVGSVVPQTQYVFGSPWANES
PSQKALSTVWLRYHNYWARNLSMAHPDWNDEEVFSNARKWVVAIYQNIILYEWLPAMLGQ
NVSDYTGYKMHVHPGISVEFEAAAMRYSQTMLPPGVYTRNESCHFKPTESGFIASRVCNN
YWNHKVFESWHEVDEILLGMASQIAEKEDHIVVEDILDRMYGPLKASRLDLMAMNIQQGR
DHGAPSYNEVRRAVKLPPVSQWGDINPRLNQSNPEVIERLKQAYNGDISRLELWPGGLLE
QGGPGPLFSRILVDQFERIRDGDRFWFENTNNGMFTDTDVEAVRGMRFSSVLRATMMIDE
NSVQEEVFFWRNGDPCEQPKQLRVEDLEVCTPPQTIDYFSGSVVTFIITNVLLLLIPAAC
VAVLWCVSYNRKRSFKKLTDQNDPKTEAKKETDGIPAREWRGKKEPLRDVRLRFDDAGSI
KVLDCAGALLRSLEVKALSGVELLLASDRGNLLLVHVPKEYDLVIFFESTIQRSTFEHRL
KEIVTKVANHSIKTDAGTKKAILKRAITKQQRKVLLETSFKTIFSKVLKIDPERNVEMQA
DAVKQSLECELSREELGELLGLKPSSTFMQGIFHLTGKDDDGYLSFNELTDVLGVFITEL
GTAEEKSKQMFDMYATRRCGPMTKEKYEFMLRSFLEMANYKLQKKEEDSIINALFSKQEF
NKTEFTWQDLHALLDEHYNDAGSLQIHIPGMELPQARRQAERTVSFIHHRKPNGSPISSA
VVSQQVLQRHIVVTHTHCPCSTKGSSFIYFSYGKSTTAKRDQPFTDAAYERYDRSKLGQK
MQAFKRYVENYRRHIFCVFVFYAVMAGVMVDRAFHYPGDAKDIGIQQVTEVGIRLARGSA
AGICLCYSFILLTMCRNIITALRETALNQYIPFDSAVEFHRMIAMTGLVVSIVHTIGHVI
NVYYFSIIPLSVLSCLFPHWFYNDWSEIPPKFYWWYFQTIPGLTGVLLLAVLAVLYIFAS
RFSRSHSFNVFWLTHQLYFAFYILMLLHGSVGLVQKPRFYMYFLPPALIFMGDRLLSLSR
RKVEIDVINAELLPSGVTHLEFKRPQGFEYKSGQLVRVACLKLGRSEYHPFTLTSAPHEN
TLSIHVRAVGPWTTRLRETYSPDNSRSFSKIYLDGPFGEGHQHWNDFEVSVLVGGGIGVT
PFASILKDIVHKSSINARLISCKKVYFIWVTRTQRQFEWLTDIIREVEENDKNDLVSTHT
YITQFAEKFDLRTAMLYICERHFQKVSNRSLFTGLRSITHFGRPQFVPFLNSLENLHPKV
GKIGIFSCGPPGLTKTVEKSCRQLNGHDQTRFVHHYENF
>Cmil_025702.1_Duox
MARRELWKAVIAVGWACIALHFPFTIAQNNINWEVQRYDGWYNNLAFHNRGSAGCPLMRL
MPARYGDGVYQAVQEPDVPNARDISNIISNGSSGLPSLRNTTVLSVFFGYHVMFEIVDDR
KPGCPPEFFDVPIPPGDPIFDPNRNGNVRLLFQRSAWDRNSGRSPNNPRIQMNQVTAWID
GSSIYGSSHSWCDELRSFSDGKLASGSKPLLPKPSTGKLPMWNHPDPSTGDTGLQGFYDF
GNTRANENPFIMAVNIIWFRYHNHLAAKLKEKQPTWSDEDLFQNARKRVIATLQNIALYE
WLPAYLGTNVSNYNGYKKFVDPGISPGFQAAAMRFGATMVPPGVYMRNKTCSFRNNMGPN
KSKTLALRVCNNYWKRQKPELPSEAVIDELIFGMASQIAEKEDNIVVEDLRDYLYGPLKF
SRSDLVALTIQHGRDNGLPTFNAMRQAFQLPPVKNWSEINPSLASLQRQYGKNPDKLETW
PGGLLETNGAPGELFTKITIDQFERIRDGDRFWFENPQNGLFTTEEIQQIRNTKFFDVLA
VTLNTTTDEIQQNVFFWNTGDPCQQPKQLTVADFEPCTKAISLNYFEGSGAPFGIIIVIL
CCLPLVCLIPAFIVALYRKRKFKKVQRRSRKCSSKYLYSLLFPCLVCEWQGPTEPLRPVH
LRLDANKSIKVLDNKQHLIRIINLNEEMELAKSNNNDQRVLLIKVPKEYDLVMFFDTEED
CTDFIETLQNFLEESGFVLRMVEMAEKTILKEAITKLHRSQVLDTFFRHVFAQVMRGTLE
HFSFSQKAKESLNCELTRAEFAEALSLKEDSTFVEQMFLLADKDGNGYLSFREFMDIFII
FMKGSPEEKSKLMFRMYDVDGNGVLSKEEFSILLRSFIEISNNCLSKMQAEEIMDSLYRE
AGFQDKPDLTWEDFHYLFRDHVSALKFAQLNVKGVDVPNTEKSNRHHRVSFLKGKPNKVI
MTGSYLILCYRSANQRPRPYTEAKREKYNRSKVHQKVQQFKRFIENYRRHIVCVLIFYGI
AAGLFVERAYHYAINAEESGIPQNTYVGIIISRGSAACVSFMYSYILLTMCRNLITFLRE
TFLNYYIPFDAAVDFHRLVAMSAVVLAIFHSAGHGVNVYTFCVSSLSNLACMFPSVFIDD
GSELPQKFYWWFFQTIPGMTGVLLLIVLAIIYVFASRHFRRISFRAFWVTHHLYVVLYIL
VLVHGSSNLIQRQSFYLYFIVPALIYLVDKLISLSRKKKEVSVVNAELQPSGVTYLEFKR
PQDFEYKSGQWVRIACLALGTDEYHPFTLTSAPHEDSLSLHIRAVGPWTTQLRETYSPEH
LSKLGIIPKIYLDGPFGEGHQEWNQFEVSVLVGGGIGVTPFASILKDLVFKSTINSKITC
KKVYFIWVTRTQRQFEWMADIIREVEENDKNDLVSVHIYITQLAEKFDLRTTMLYICERH
FQKVSNKSLFTGLRSITHFGRPQFVPFFNSLQEVHPEVGKIGVFSCGPPGLTKNVEKACQ
QINKRDQAHFIHHYENF
>Cmil_027429.1_Duox
TQWAKRPLSVLYDSMIHVPVQPIGRAQLNWEIQRYDGWYNNLAHHRRGSVGSSFVRLLPA
NYADGVLQAVQEPQLPNPRRVSNTLMNGTSGSPSTMNRTALCVFFGYHVIDEITETTGSG
CPPEFLSIQVPAGDVVFDPGNTGNVQLPFQRSKWIKTSGQSPNNPRVQVNHVTAWIDGSS
IYGSSHSWSDALRSFSGGRLASGSDRLLPKQSEGLVRLWKFADPSTGQHGLQGLDDFGNA
RANESPFLRAESTIWFRYHNYLADQFQTRNPSWSDEDVFQNARKWVIGTFQHILFDEWLP
AFIGQSVPEYTGYKKHVDPGISPEFQSAAMRFISSMVPPGVYMRNKNCQFRNVTNVYGSS
SPALRVCNNFWSRANPNLKLPQDVDDLMLGMASQIAEREDNIVVEDLRDYMYGSLKFSRT
DLMALDIQQGRDSGLSSYNQARQVFDLEPRQNWMSINPNLTEDNPQLAELYDNDISKLEI
LVGGLLESFGNPGELFTAIIKDQFERLRDGDRFWFENHKNGLFTASDLQTIRNTSYYDVL
LATTSAETGDIQRNVFLWKNGGPCPQPKQLTESDLESCVQLTTINYFEGSGAGFGILIVA
LCCFPLAALLLALAFSWLHTKEKVKLQKKGNTVSLNYFLPLPSVFEWQGPKELRRCVTVH
LEPNKSIKVLDSKLALIRIINLSTYSDIQIIQSNNSDQKTLVLKVPKEYDLVLIFDGVED
RNGFVRDLETYLNENNINMQNTDTKEHVLLKNAVTKRQRLKTLDTFFRHVFAQILDIDKS
DAGDFDNEASIRAKDSLECELTRTEFADALGLKEDSSFMNQMFSLADKDGNGFLSFREVL
DIFVILMKGSPEEKSKLMFKMYDIDGNGFMSKEEFLKLLRSFIEISNNCLSKEQTEEVME
SMFNDAGFADKEELTWVDFHYLFRDHYKELELAQLNVKGERRCVIYFSDQMKNDAENQPE
PSSSTSVESLGPDIRKRFGKKYDTVFAEAIRQKYNRNKIHQKIEEWKRFIQNYERQIFCT
IIFFGITAGVFIERAYVYAILREHSGVPETTRPGIIIARGSAAAASFLYSYILLTMCRNL
ITFLRETFLNQYIPFDSAVDFHRLIANVAIVFSVLHSAGHFVNIYTFSVNPLNVLACLFP
EILHDDGSELPLTYYWWFFQNITGMTGVLLLFIFAILHVFAMHHFRSVSFWAFWVSHHLY
IAIYILIILHGSAFIQPLRFHLYFIVPTLIFVGDKMISFGRKKIKIAVLNAELLPSGVIH
LEFKRPQDFTYKSGQWVRIASLNLGSNEYHPFTLTSAPHEETLSLHIRAVGPWTIRLRET
YSPENVLLHGGYPKLFLDGPFGEGHQEWNQFEVSILVGGGIGVTPFASILKDLVFKSTIN
SKVFCKKIYFIWVTRTQKQFEWMENIIREVEDIDQTDLVSVHIYITQLAEKFDLRTTMLY
ICERHFQKVSNHSLFTGLQSITHFGRPQFVPFFKSLEEVHPEVAKFGVFSCGPPGMTKNV
EKACKQMNKQHLIQFCHHYENF
>Drer_XP_017209762.1_Duox
MGSFELLLRTFLAMFILCQAVGAYSAITWEVQRYDGWYNNLADHDRGAADASLVRLYPAQYMDGVYLARQEPHLPNPRRI
STTAMSGQSGLLSHKNRSVLSVAFGYHVWSEISESRRAGCPPEFMHIKVQKDDPVFVSNSSQPVLLQFQRADWDTSTGKS
PNNPRTQVNHVTAWIDGSSIYGSSSSWSDALREFSGGRLSSSSSRDMPRRSSNGYLMWSSPDPSSGPDSGSQELYEFGNA
WANENIFSVTEGIIWFRYHNYLASKLHKEHPSWSDEELFQHARKRVIATFQNIAFYEWLPAFLGTHVTSYPGYQKYVDPG
ISVEFEAAAVRFGLTLAPPGVYKRNRTCHYRSVVNDDASKSPGLRLCNTFWNRNNPHLQSSLDVDELIMGMASQIAERED
NIIVEDLRDYMYGPLRFSRSDAVALTIQRGRDFGLPSYNQIREALSMAPVNSFEDINPKLKDTKLLKELADLYENDISRL
ELFVGGLLETQEGPGPVFSTIILDQFERIRNADRFWFENKQNGLFTEEEIKAIRNTTFHDVLLHVTSAEKGDIQRSVFFW
KNGDPCPQPQPIRASDLQPCTKAFSMSYFDDSSKVGFGVTVVVLFLFPVVSYIVASAVAQVRTARFKRFQQKRSGSTKHK
EPAHGTTASEWLGHNTAPRQVTLAFSEKKVFQTFDENGSPLSSHSLGNQDHLNVIVSNDHQHRALLLKIPKEYDLVLFFE
DGVQRSEFLSLLRSELEGRIQSLTVMEKSEKEMLCDAVTREQRGKIVETFFKHAFSKVLDIDKSDAGDLSSRTREALQCE
LTRAEFASVLGLKSDSLFVESMFTLADKDGNGYLSFQEFLDVIVIFMTGTSEEKSKLLFSTHDIKGDGFLSKEEFTSLLR
SFIDISGALSKSQADDGIAAMLQTAGLYNKDRFSWEDFHFLLRDHSAQLNIKGMEVLGKKKLGRQHKVSFIRKNSSSSSV
EELTHTPEEEHGQELRQRQTKKAGQSQAKLYVRPQRERFNRNPVQQCVQQFKRFIENYRRHIICTVVIYAISAGLALERC
IYYGLQAHSSGIPETSMVGVLVSRGSAAAISFLFPYMLLTVCRNLITMCRETFLNRYIPFDAAIDLHRQMAATALILSVV
HSLGHLVNVYIFCISDLSILACLFPKVFSNNGSELPMKWTFWFFKTVPGITGVILLLIFAFMYVFASHYFRRISFRGFWI
THHLYVLIYVLTVVHGSYGLLQQPRFHIYLIPPGLLFLLDKLISLSRKKVEIPVLKAELLPSDVTMLEFKRPQGFVYRSG
QWVRIACLTLGTDEYHPFTLTSAPHEETLSLHIRAAGPWTSKLREAYSPEKHQELGGLPKLYLDGPFGEGHQEWTDFEVS
VLVGAGIGVTPFASILKDLVFKSSVKFKFHCKKVYFLWVTRTQRQFEWLSDIIREVEDMDMQDLVSVHIYITQLPEKFDL
RTTMLYVCERHFQKVWNRSLFTGLRSVTHFGRPPFLAFLSSLQEVHPEVEKVGVFSCGPPGLTKNVEKACQQMNKRDQTH
FVHHYENF
>Lcha_XP_014343689.1_Duox
MAWIKGLVFSWTCVVTMSTVCGKGNISWEVQRYDGWYNNLVYHSKGSAGSHLTRLLPANYADGVYQAMQEPYLPNARSIS
NVAMKGESGFPSSKNRTVLCAFFGYHVVFEILDVRRPGCPPEFLDIKIPKGDPVFDEGAHLPFQRSLWSEHTGKSPNNPR
QQINYVTSWIDGSSVYGSSHSWSDALRSFSDGKLSSGYDTNFPKQSKDIYFMWNSADPSTGEHGLEGIYGFGNPRGNENP
FTLALGIIWFRYHNYLATKFKTENPSWSDEELFQNARKWVIATLQSIVFYEWLPEYTGQKDVTSYAGYKSHVDPGISPEF
QAAAMRFGATLIPPGVYMRSGNCTFRNVTNTDGSESPALRVCNSYWSRQNPNLKTSQDIDELVLGMASQIAEKEDNIVVE
DLRDYLYGPLRFSRSDLMAMSIQRGRDNGLSSYNKVRENFGLKAIQQWEDINPALYNQSKQLFKKLAQLYGGDISKLELL
PGGFLESNGDVGDLFKDIILDQFERLRDGDRFWFENSQNGLFTEAEIKQIRNKTFYDVLAVVIPGPQELQKNVFVWKEGD
PCGQPQQLTTRELKPCTKVTTMNYFEGSEAGFGITLAVLCCFPLGSLLVAYIVAHYRKVEFKKLQRKEGSIKRVELAEGI
KALEWQGPKESSRQVYLRFYPAKLIKVLDSRHSPVRVLQLNNQQHVDIIRSNNKGQKALLLKIPKEYDLVLIFDGEYERS
DFVRHLQQYLEENGLTLQAYEMKEQMLLKEAVTKQQRGQILDTFFRHLFAQLLEIDKVDAGDFNTETSRKTKDSLNCELT
RAEFAESLGLKADSMFVDSMFSLADKDGNGYLSFREFLDILVVFMKGSPEEKSRLMFQMYDIDGNGFLSKQEFSRLLRSF
IEIHNNCLSKDQADKVIESMFREAGFQDKEEITWEDFHYLLRDHDNELRFAKLNVKGIEFPEVVKTNMFKRVSFLNREKT
NGSNDFSDTTIQNTTVSTVDQEGQELRRRLGKKSPNNHPRVYTEAFREKYNRSKVFQKIQQFKRFIENYKRHIVCVMIFY
GISAGVLIERAFHYAMEAEQTGIPETTYVGIIISRGAAAPISFMYSYILLTMCRNLITFLRETFLNHYIPFDAAVDFHRW
VAMTAVFFAILHTLGHVVNVYIFSISPLSILACLFPDFFLNDGSELPRKFYWWFFESIPGMTGVLLLLVLAIMYVFASRY
FRRISFRGFWLTHHLYVALYILIIIHGSSALIQQPSFYIYFIPPSLIYLGDKLISLSRKKIEITVVKAELLPSGVTHLKF
KRPQEFEYKSGQWVRIACLALGTDEYHPFTLTSAPHEDTLSLHIRAAGPWTTKLRELYSPGSVSELGGYPKIYLDGPFGE
GHQEWSMYEVSVLVGGGIGVTPFASILKDLVFKSSVNGKIRCKKIYFIWVTRTQRQFEWMADLIREVEDNDKNDLVSVHI
YITQLAEKFDLRTTMLYICERHIQKVLNQSLFTGLRSITHFGRPPFVPFFNSLQEVHPEVGKIGVFSCGPPGLTKNVEKA
CQQINKRDQAHFIHHYENF
>Xtro_XP_031755009.1_Duox
MKTRSTWTCVWLFIAELYNITYSQKNIHWEIQRYDGWYNNLHQHNRGSAGFRLLRLVPAAYSDGVYQAIQEPELPNPRQI
SNVAMQGDSGLSSNRNRTVLGVFFGYHVLSEIISTENSGCPAEFLNIAVPKGDKIFDPDATGQVMLPFQRSQWWKCSGES
PNNPRHQINSVTAWIDGSSIYGSSHSWSDALRSFSGGKLASDSDPMFPKEAGDALLMWRAPDPSTGHRGKEGIYGFGNAR
ANENPFLQAVSILWFRYHNYLALQFAKKYPQWSDEDVFHNTRKWIIATYQNVVMYEWLPVFLQKEVSAYEGYNQHVDASL
SHEFQAAVQFMATLLPAGIYTRNKTCHFHNVQSSDGGFWPAYRLCDSYWKRKNPNIKTAQDIDNLLLGMISQIAEKEDNV
VVEDLRDYWYGTLKYTRMDYISWSIQQGRDFGLCSYNHARQHFGLSPIANWSEINRSLYQRNKELFEDLANLYGNDTEKL
ELFPGVMLESDGDPGELLTAIIMDQFQRLRDGDRFWFENSKNGLFTLEEIERIKKTTFHDVILSVTSADLGDFQPDVFKW
VNGDPCPQPEQISAQMLANCTPPTVTDYFADSVTGYSILIAVICSFPLVSFFIAWMVARSRRRNFKRFQKRRAIQSIRQS
LPAEGISAQEWQGPKEPTCNVLLQIDPQHVIKVLDSRCAIRRTISLQSQKNVIVIQSNSHGSKTLLIRIPKEYDLVLLFH
SEEECREFINQLQENGIELHQYNKKEKHLLKEAVTKKQRSHILETFFRQSFAQVLHITQSDNMGSSDKVKEALKCELSRT
EFAESLGLKPQSMFVESMFSLADEDGNGYLSFREFLNILVIFMTGTPKEKSELMFKMYDVDGNGFLSKEEFFTMLKSFIE
ISNNCISKDQTEQVIEIMFRDSGFQNKEELTLEDFHYLLRDHDKELRFSQLRFKGMDAPEVFNQMCRRVSFVDTTNMREK
TSSEARLYTEAKKEKYPKGIIHQKLQEFKRFAENYRRHIVCVVIFYGISVGLFLERAYHYAFESQHRGISEVTMPGIIIS
RGTAASISFMFSYILLTMCRNLITFLRETFLNQYIPFDAAVDFHRLVAKTAIILTVLHSVGHAVNVYMFSITPLSTLSCL
FPKIFVNDGSELPQRYYWWFFQTIPGLTGVLLLAVLALMYVFSSHHFRRISFRGFWVTHHFYILLYILTILHGSFGLLQQ
PKFHVFLMAPALIFIGDSLISLRRKKTEINVMKADLLPSDVTCLRFQRPADFDYKSGQWVRIACLALGTNEYHPFTLTTA
PHEDILSLHIRAAGPWTTRLRELYSPQSVAELGGYPKIYLDGPFGEGHQEWNKYEVSVLVGGGIGVTPFASILKDLVFKS
SVNSKIACKKIYFIWVTRTQRHFEWFADIIREVEENDKCDLVSVHIYITQLAEKFDLRTTMLYICERHFQKVLNRSLFTG
LRSITHFGRPQFEQFFISLQEVHPEVRKIGVFSCGPPGMTKNVEKACQMLNKENQAHFSHHFENF
>Xtro_XP_017947900.2_Duox
MILKLSILWALGWTYLVDANDINWEVQRYDGWYNNLAYHSTGSPGSKLLRHIPAFYTDGVYQVPKEPELPNPRSISNVVT
KGKSGLPSSRNLTVMAISFGYHVLSEVVYTGKPACPAEFLNIEIPKGDLVFDRTNTSKVVIPFQRSKWYPDTGRSPNNPR
DHVNSVSAWIDGSSIYGSSHSWCDALRNFSGGKLASGPDEGVPRFAKSDLPMWKVPNPSTGETGNNGLYAFGNARANESP
FLQSLGILWFRYHNYKAQEFAKENPEWSDEVLFQHARKWVIAVYQNIVFYEWLPAFLSRNVTAYKGYQQHVDPSISPVFT
VQLSQMIYTMMPSGIYMRNKDCNFQNVSGSNGSVWPALRLCNNYWNRENSNLKNSSSTDEILMGMASQIAEKEDNILVND
LTDYCYGQIKYSRTDLFAASILHARDLGLPNYNKVCEYYQCPLLENWEKMTDKELGKKLASLYGNDTEKLEFIPGLLAEM
AGNSINFFSDIVLEQFYRLRDGDRFWFENVKNGLFSKKDIDNIRNIKLQNVLVAVTDAGDTIQQNVFFLKEDDPCPQPKQ
LQSEELEECVPFTVTDYFEGCAAGFGITIVALCCLPLVSFLIAWLVAKSQKRTFRAFQKKITTANKNSMCGSEGFPASEW
CGYKEPSQDVIIQLHPNQILKVLDSSKKKPRVVNLHKHPNVKVVLSNSDGSRTVLIKIPKEYDLVLQFNNQRDRDVFIEQ
LKESLAGSTISPTFSHLKETVLLKESFTKKQRQQMLETFIRHSLSHVIDINKEHAGTTQGQNFRDVLQCELSREEFADSL
GLNPNAQFVESMFSMADKDHNGYLSFEEFCFILCSLIKGSAEDKLKFIFSMHDVNGNGILPKEEFSRMLRSFRNVSSFLS
NEKTENVIESMFNEAGISNKKELAWEDFYGLFKDHKNILNQTNLYFDGVTKDPVKNTVSINRNIPQNNHSNNIFTTDSEG
LTMRKRTGRTNTPQIQLPNIYTVARREKYETSKFRQKIQQFKRLVENYRRHIVCLIIFYGISAGLFAERAYYYGFASPSS
GIADATFIGLIISRGSAASISFMFSYMLLTMCRNLITLLRETFLNQYIPFDSAVDFHRLIAVTALVLSILHSLGHLVNVY
IFTIIPLSVLSCLFPTVFVDDGSDHPNKYYWWFFETVPGMTGVLLLAVMALMYVFSCYHFRRVSFRCFWLTHHLYVVFYI
LTIIHGSFALIQQPRFHIFFIVPALIYSADKLISLSRKKIQINVLDIQRLPSDVIHLEFQRPNDFDYKSGQWVRIACLDL
GTDEYHPFTLTSAPHEDTLSLHIRAVGPWTTKLRELYSSKKVENIPYPKLYLDGPFGEGHQEWNKFEVSVLVGGGIGVTP
FASILKDLVFKSSVNSRIHCKKVYFIWVTRTQHQFEWLTDIIREVEKNDKQELLSVHIYITQLAEKFDFRTTMLYICEQH
FQKVKNQSLMTGLRSVTHFGRPPFAGFFSSLQDVHPKVKKIGVFSCGPPGMTKNVENACRKLNKRDESYFVHHYENF
>Acar_XP_016852928.1_Duox
MWTSPMSQAKISRWVSLWFALAALWPTTGAQENINWEIQRYDGWYNNLVHHRHNSAGSLFSRLLPANYADGVYQAQQEPA
VPTARELSNAVAQGDSESPSQGNRTVLSVFFGFHVLSEISEAIKPGCPAEFLNLPVPKGDPVFDPTGSGDVVLPFQRMQW
APGTGRSPNNPREQINGVTGWLDGSAIYGPSHSWSDSLRSFSKGKLAVGSDPLFPKQTKANSLMWKALDPSTGQGGIERI
FDFGNAKGNENPFLQVIGIVWFRYHNHWAEILAEKNPKWSDEDVFQHARKRVVATYQNIVLYEWLPAFLGKENISPYADY
NQHVDARISPEFLVASALSLGTMVPSGVYMRDTNCTLRNVLNPEGNYSAALRLGNNYWSRGVRTLLLVGYLRTTKYRLNV
DEYTLPYSPVQSSCPDQNSNLQLSKDVDDLLLGMSSQIAEQEDNIVVEDLRGRPSVPLPSNPIHCFHAYLLIKHGTNLNK
ELKPDLIFSDAPCHLPWPVNREQLPVCVQLTILDYFEGSGAGFGILIVALCCFPLVSLFVAWVVAAFRRRNFKKLQKKQN
PSDRREVNAEGVQAFEWQDSKTTSCPVYLQLHEGGLIKVFDSNLSVLRTITLKSQQPLETILSNNKGNKTLLLKIPKEYD
LVLMFNSEAECKDFLGQLKTYLERSGLSLHISEMKQQQLLQKAVTKKQRKDILEIFFRQSFAQVLDIDRLDAGELSLEAS
QKAKEALKSELSRAEFADALGLKPQSVFVDSMFSLADKDGNGYLSFREFLDILVVFMKGSPQEKSKLMFQMYDIDGNGFL
SKDEFFRMLRSFIEISNNCLSRDQTEEAIESLFRESGFQDKEELTWEDFHYMLRDHDNELRYTQLCLKGVPDRLRQNAIN
RISFLHRSRENGVILNHETPPIPEGEALSGENQGQDLRKRPVKKPSFPKPFVYTEARRERFQRSKVHLKIQQFKRFIENY
RRHIICVVIFSAITVGVFVERAYYYGFASPPTGIADTTFVGILISRGAGASISFMYSFILLTMCRNLITFLRETFFNRYI
PFDSAVDFHRWIATGALIFSVLHTLGHIVNVYIFSVTPLSILSCLFTNVFVNDGSQFPPKYYWWFFETVPGMTGVLLLVI
LAVMYVFATHHFRRISFQGFWITHHLYVLLYILVIMHGSYALIQQPRFHIYFIVPALLYGGDKLLSLSRKKVEIGVVKAE
LLPSGVTNLQFQRPQDFEYRSGQWVRIACLSLGTNEYHPFTLTSAPHEDTLSLHIRAAGPWTTRLRELYSPESIAEIGKY
PKLYLDGPFGEGHQEWNKFEVSVLVGGGIGVTPFAAILKDLVFKASVGSRILCKKIYFIWVTRTQRQFEWMADIIREVEE
NDKGDLVSVHIYITQLAEKFDLRTTMLYICERHFQRVLNRSLFTGLRSITHFGRPPFFPFFCSLQEVHPEVKKIGVFSCG
PPGMTKNVEKACQKINKRDQTYFIHHYENF
>Ggal_XP_025009727.1_Duox
MQHTEMTLCLTVVLLMSWTLGGAQKNITWEVQRYDGWYNNLQHRSRGSVGSRLLRLLPANYADGVYQALQEPHVPNARQL
SNAVARGPSGLPSKRNTTVLAVFFGFHVLSDILGTEKPGCPAEFLNIHIPEGDPVFDPAGTGDIVLPFQRIRWALETGQS
PNSPREQTNEVTGWLDGSSIYGPSHSWSDALRNFSNGQLASGPGGHVPRETDGKVPMWKALDPSTGQGGLRGIYDLGNAW
GNENRFLQAMSIAWFRYHNYLAAELAKDHPSWSDEDIFQHARKRVIATFQSIVLYEWLPALLGTPVQKYTGYQQHMDPSI
SPEFVAAARIFLATTVPPGVYKRDPRCHVRNVSSSGGPFPAMRLCNSYWSRESIEMQQEDVDDLLLGMSSQIAEREDSIV
VEDLQDYWYGPLKYSRADYVASWLQRGRDLGLPTYNQARERFGLEPLQDWTNLAPHSQQKVLEVAALYANNTARLELLPG
GMLEGDSPLFSAIILDQFVRLRDGDRFWFENTKNGLFTAKEAEEIRNTTFRDILAAVTYSQPAELQSNVFVWSKGDPCPQ
PQQLTAQLLANCTPMTVLDYFEGSGAGFGIIIIVLCCLPLVSLFVAWIIAIHRERDFKKLQKKKKASVRREVTGEAIHAM
EWHGPKTDSSLVYIQFQADKVLKVLDGRGLMLRSVSLNAQQSVEVILSSNKGNKALLLKSPKEYDLVLFFSEEAERSSFF
RKLQDYLKTSCLELHVSEMKEQSLLKRAVTQEQRKQILETFFRHLFARMLDIDKTDAGELNFESSQKARESLTCELSRAE
FAEALGLKVNSMFVDSMFSLADKDGNGYISFREFLDILVVFMKGSSEEKSKLMFRMYDIDENGFLSKEEFLRMLRSFIEI
SNNCLSREQAEQVTESMFQASGFQDRNELTWEDFHYMLRDHDNELRLAQLCIKGVPEVFKQNVHNRVSFIKKEPRGTISD
REDPNLDTVAHCMDQEGQELRKRPGRKANQYQLHLYTEAQRKKYQQNKVKQKIQEFKRFIENYRRHIVCVVLFSAITAGL
FVERAYYYAFASPSTGIAQTTFVGIIISRGSAACISFMYSYILLTMCRNLITVLRETFLNRYIPFDAAVDFHRWIAMAAL
IFSVLHTAGHLVNVYIFSVTPLSVLSCLFSSVFMNDGSQLPQKYYWWFFQTIPGMTGVLLLIILAVMYVFATHHFRRVSF
QAFWITHHLYVLLYVLVIIHGSYALIQQPRFHIYFIIPALIYGADKLLSLSRKKVEISVVKAELLPSGVTHLRFQRPQDF
DYKSGQWVRIACMALGTTEYHPFTLTSAPHEDTLSLHIRAVGPWTTRLRELYSPESLALIGKLPKLYLDGPFGEGHQEWH
KFEVSVLVGGGIGVTPFASILKDLVFKSSINSKLMCKKIYFIWVTRTQRQFEWLADIIREVEETDRNELVSVHIYITQLA
EKFDLRTTMLYICERHFQKVLNKSLFTGLRSITHFGRPPFIPFFDSLQEVHPEVHKIGVFSCGPPGMTKSVEKACQQLNK
KDQAYFAHHYENF
>Mmus_XP_030108139.1_Duox
MGFHLALAWILLVGTLASLGAQNSISWEVQRFDGWYNNLMEHRWGSKGSRLQRLVPASYADGVYQPLKEPYLPNPRHLSN
RVMRGSAGQPSLRNRTVLGVFFGYHVLSDLVSVETPGCPAEFLNIYIPHGDPVFDPDKRGNVVLPFQRSRWDRNTGQSPS
NPRDQSNQVTGWLDGSAIYGSSHSWSDTLRSFSGGQLASGPDPAFPSDSQSSLLMWMAPDPSTGQGGPRGVYAFGAQRGN
REPFLQALGLLWFRYHNLCARKLAQEHPHWGDEELFQHARKRVIATYQNIAMYEWLPSFLKQTPPEYPGYRPFLDPSISP
EFVVASEQFLSTMVPSGVYMRNASCHFQGIPSHNSSVSGALRVCNSYWSREHPKLQRAEDVDALLLGMASQIAEREDHVV
VEDMQDFWPGPLKFSRTDYLASCLQRGRDLGLPSYTKAREALGLSPISHWQDINPALSRSNGTVLEATAALYNQDLSRLE
LLPGGLLESHGDPGPLFSTIVLDQFVRLRDGDRYWFENTRNGLFSKEEIAEIRNTSLRDILVAVTNVDPSALQPNVFFWL
AGDPCPQPSQLSAKGLPACAPLFIRDYFEGSGFGFGLTIGTLCCFPLVSLLSAWIVARLRKRNFKRLQRQDRQSIMSEKL
VGGVEALEWQGRNEPCRPVLVHLQPGQIRVVDGRLTVLRTIQLRPPQQVNLILSSNRGRRTLLLKIPKEYDLVLLFNMEE
ERQALVENVRGALKENGLSFQEWELREQELMRAAVTRQQRGHLLETFFRHLFSQVLDINQADAGTLPLDSSTKVREALTC
ELSRAEFADSLGLKPQDMFVESMFSLADKDGNGYLSFREFLDILVVFMKGSPEEKSRLMFRMYDFDGNGLISKDEFIRML
RSFIEISNNCLSKAQLAEVVESMFRESGFQDKEELTWEDFHFMLRDHDSDLRFTQLCVKGVEVPEVIKNLCRRASYISQE
KICPSPRMSAHCARNNMKTASSPQRLQCPMDTDPPQEIRRRFGKKVTSFQPLLFTEAHREKFQRSRRHQTVQQFKRFIEN
YRRHIGCVAVFYTITGALFLERAYYYAFAAHHSGITDTTRVGIILSRGTAASISFMFSYILLTMCRNLITFLRETFLNRY
IPFDAAVDFHRLIASTAIILTVLHSAGHVVNVYLFSISPLSVLSCLFPGLFHDDGSEFPQKYYWWFFQTVPGLTGVLLLL
ALAIMYVFASHHFRRRSFRGFWLTHHLYIFLYILLIIHGSFALIQMPRFHIFFLVPAIIYVGDKLVSLSRKKVEISVVKA
ELLPSGVTHLRFQRPQGFEYKSGQWVRIACLALGTTEYHPFTLTSAPHEDTLSLHIRAAGPWTTRLREIYSPPTGDTCAR
YPKLYLDGPFGEGHQEWHKFEVSVLVGGGIGVTPFASILKDLVFKSSVSCQVFCKKIYFIWVTRTQRQFEWLADIIREVE
ENDRQDLVSVHIYITQLAEKFDLRTTMLYICERHFQKVLNRSLFTGLRSITHFGRPPFEPFFNSLQEVHPQVRKIGVFSC
GPPGMTKNVEKACQLINRQDRTHFSHHYENF
>Mmus_NP_001349684.1_Duox
MLPTSPKTLVLLGALLTGPLGPAGGQDAPSLPWEVQRYDGWFNNLKYHQRGAAGSRLRRLIPANYADGVYQALEEPLLPN
PRRLSDAVAKGKAGLPSVHNRTVLGVFFGYHVLSDLVSVETPGCPAEFLNIYIPRGDPVFDPDKRGNVVLPFQRSRWDHN
TGQSPSNPRDQSNQVTGWLDGSAIYGSSHSWSDTLRSFSGGQLASGPDPAFPRNSQSSLLMWMAPDPSTGRGGPQGVYAF
GAQRGNREPFLQALGLLWFRYHNLCARKLAQEHPHWGDEELFQHARKRVIATYQNIALYQWLPSFLQKTPPEYSGYRPFM
DPSISPEFVVASEQFLSTMVPPGVYMRNSSCHFRKFPKEGSDSSPALRVCNSYWIRENPNLKTAQDVDQLLLGMASQISE
LEDRIVIEDLRDYWPGPERFSRTDYVASSIQRGRDMGLPSYSQALLALGLEPPKNWSALNPQVEPQVLEATAALYNQDLS
QLELLLGGLLESHGDPGPLFSNIILDQFVRLRDGDRYWFENTRNGLFSKEEIAEIRNTTLRDVLVAVSNVDPSALQPNVF
FWQEGAPCPQPRQLTTDGLPQCAPVTVIDYFEGSGAGYGVTLVAVCCFPLVSLIVAGVVAHFRNREHKMLLKKGKESLKK
QPASDGVPAMEWPGPKEKSYPVTLQLLPDRSLQVLDKRFTVLRTIQLQSPQQVNLILSSNSGRRTLLLKIPKEYDLVLMF
NSEEDRGAFVRLLQDLCICCTPGLHIAEVDEKELLRKAVTKQQRAGILEIFFRQLFAQVLDINQADAGTLPLDSSQQVRE
ALTCELSRAEFADSLGLKPQDMFVESMFSLADKDGNGYISFREFLDILVVFMKGSSEDKSRLMFTMYDLDGNGFLSKDEF
FTMMRSFIEISNNCLSKAQLAEVVESMFRESGFQDKEELTWEDFHFMLRDHDSDLRFTQLCVKGGAGGTKDIFKQSSACR
VSFINRTPGNSSCPPETALSDMETPELGSTGLKKRFGKKVMGPSPRLYTEALQEKKQSGFLAQKFKQYKRFVENYRRHIV
CVTIFSAICIGLFADRAYYYGFASPPTDIEETTYVGIILSRGTAASISFMFSYILLTMCRNLITFLRETFLNRYIPFDAA
VDFHRWIAMAAVVLAVLHSAGHAVNVYIFSVSPLSLMACVFPNVFVNDGSKFPPKYYWWFFETVPGMTGVLLLLVLAIMY
VFASHHFRRHSFRGFWLTHHLYVVLYVLIIIHGSYALIQLPSFHIYFLVPAIIYGGDKLVSLSRKKVEISVVKAELLPSG
VTYLQFQRPKTFEYKSGQWVRIACLDLGTNEYHPFTLTSAPHEDTLSLHIRAVGPWTTRLREIYSPPVGGTCARYPKLYL
DGPFGEGHQEWHKFEVSVLVGGGIGVTPFASILKDLVFKSSMGSQMLCKKIYFIWVTRTQRQFEWLADIIREVEENDCQD
LVSVHIYITQLAEKFDLRTTMLYICERHFQKALNRSLFTGLRSITHFGRPPFELFFNSLQEVHPQVRKIGVFSCGPPGMT
KNVEKACQLINRQDRAHFVHHYENF
>Hsap_NP_787954.1_Duox
MGFCLALAWTLLVGAWTPLGAQNPISWEVQRFDGWYNNLMEHRWGSKGSRLQRLVPASYADGVYQPLGEP
HLPNPRDLSNTISRGPAGLASLRNRTVLGVFFGYHVLSDLVSVETPGCPAEFLNIRIPPGDPMFDPDQRG
DVVLPFQRSRWDPETGRSPSNPRDPANQVTGWLDGSAIYGSSHSWSDALRSFSRGQLASGPDPAFPRDSQ
NPLLMWAAPDPATGQNGPRGLYAFGAERGNREPFLQALGLLWFRYHNLWAQRLARQHPDWEDEELFQHAR
KRVIATYQNIAVYEWLPSFLQKTLPEYTGYRPFLDPSISSEFVAASEQFLSTMVPPGVYMRNASCHFQGV
INRNSSVSRALRVCNSYWSREHPSLQSAEDVDALLLGMASQIAEREDHVLVEDVRDFWPGPLKFSRTDHL
ASCLQRGRDLGLPSYTKARAALGLSPITRWQDINPALSRSNDTVLEATAALYNQDLSWLELLPGGLLESH
RDPGPLFSTIVLEQFVRLRDGDRYWFENTRNGLFSKKEIEEIRNTTLQDVLVAVINIDPSALQPNVFVWH
KGDPCPQPRQLSTEGLPACAPSVVRDYFEGSGFGFGVTIGTLCCFPLVSLLSAWIVARLRMRNFKRLQGQ
DRQSIVSEKLVGGMEALEWQGHKEPCRPVLVYLQPGQIRVVDGRLTVLRTIQLQPPQKVNFVLSSNRGRR
TLLLKIPKEYDLVLLFNLEEERQALVENLRGALKESGLSIQEWELREQELMRAAVTREQRRHLLETFFRH
LFSQVLDINQADAGTLPLDSSQKVREALTCELSRAEFAESLGLKPQDMFVESMFSLADKDGNGYLSFREF
LDILVVFMKGSPEEKSRLMFRMYDFDGNGLISKDEFIRMLRSFIEISNNCLSKAQLAEVVESMFRESGFQ
DKEELTWEDFHFMLRDHNSELRFTQLCVKGVEVPEVIKDLCRRASYISQDMICPSPRVSARCSRSDIETE
LTPQRLQCPMDTDPPQEIRRRFGKKVTSFQPLLFTEAHREKFQRSCLHQTVQQFKRFIENYRRHIGCVAV
FYAIAGGLFLERAYYYAFAAHHTGITDTTRVGIILSRGTAASISFMFSYILLTMCRNLITFLRETFLNRY
VPFDAAVDFHRLIASTAIVLTVLHSVGHVVNVYLFSISPLSVLSCLFPGLFHDDGSELPQKYYWWFFQTV
PGLTGVVLLLILAIMYVFASHHFRRRSFRGFWLTHHLYILLYVLLIIHGSFALIQLPRFHIFFLVPAIIY
GGDKLVSLSRKKVEISVVKAELLPSGVTHLRFQRPQGFEYKSGQWVRIACLALGTTEYHPFTLTSAPHED
TLSLHIRAAGPWTTRLREIYSAPTGDRCARYPKLYLDGPFGEGHQEWHKFEVSVLVGGGIGVTPFASILK
DLVFKSSVSCQVFCKKIYFIWVTRTQRQFEWLADIIREVEENDHQDLVSVHIYITQLAEKFDLRTTMLYI
CERHFQKVLNRSLFTGLRSITHFGRPPFEPFFNSLQEVHPQVRKIGVFSCGPPGMTKNVEKACQLINRQD
RTHFSHHYENF
>Hsap_NP_054799.4_Duox
MLRARPEALMLLGALLTGSLGPSGNQDALSLPWEVQRYDGWFNNLRHHERGAVGCRLQRRVPANYADGVY
QALEEPQLPNPRRLSNAATRGIAGLPSLHNRTVLGVFFGYHVLSDVVSVETPGCPAEFLNIRIPPGDPVF
DPDQRGDVVLPFQRSRWDPETGRSPSNPRDLANQVTGWLDGSAIYGSSHSWSDALRSFSGGQLASGPDPA
FPRDSQNPLLMWAAPDPATGQNGPRGLYAFGAERGNREPFLQALGLLWFRYHNLWAQRLARQHPDWEDEE
LFQHARKRVIATYQNIAVYEWLPSFLQKTLPEYTGYRPFLDPSISPEFVVASEQFFSTMVPPGVYMRNAS
CHFRKVLNKGFQSSQALRVCNNYWIRENPNLNSTQEVNELLLGMASQISELEDNIVVEDLRDYWPGPGKF
SRTDYVASSIQRGRDMGLPSYSQALLAFGLDIPRNWSDLNPNVDPQVLEATAALYNQDLSQLELLLGGLL
ESHGDPGPLFSAIVLDQFVRLRDGDRYWFENTRNGLFSKKEIEDIRNTTLRDVLVAVINIDPSALQPNVF
VWHKGAPCPQPKQLTTDGLPQCAPLTVLDFFEGSSPGFAITIIALCCLPLVSLLLSGVVAYFRGREHKKL
QKKLKESVKKEAAKDGVPAMEWPGPKERSSPIIIQLLSDRCLQVLNRHLTVLRVVQLQPLQQVNLILSNN
RGCRTLLLKIPKEYDLVLLFSSEEERGAFVQQLWDFCVRWALGLHVAEMSEKELFRKAVTKQQRERILEI
FFRHLFAQVLDINQADAGTLPLDSSQKVREALTCELSRAEFAESLGLKPQDMFVESMFSLADKDGNGYLS
FREFLDILVVFMKGSPEDKSRLMFTMYDLDENGFLSKDEFFTMMRSFIEISNNCLSKAQLAEVVESMFRE
SGFQDKEELTWEDFHFMLRDHDSELRFTQLCVKGGGGGGNGIRDIFKQNISCRVSFITRTPGERSHPQGL
GPPAPEAPELGGPGLKKRFGKKAAVPTPRLYTEALQEKMQRGFLAQKLQQYKRFVENYRRHIVCVAIFSA
ICVGVFADRAYYYGFASPPSDIAQTTLVGIILSRGTAASVSFMFSYILLTMCRNLITFLRETFLNRYVPF
DAAVDFHRWIAMAAVVLAILHSAGHAVNVYIFSVSPLSLLACIFPNVFVNDGSKLPQKFYWWFFQTVPGM
TGVLLLLVLAIMYVFASHHFRRRSFRGFWLTHHLYILLYALLIIHGSYALIQLPTFHIYFLVPAIIYGGD
KLVSLSRKKVEISVVKAELLPSGVTYLQFQRPQGFEYKSGQWVRIACLALGTTEYHPFTLTSAPHEDTLS
LHIRAVGPWTTRLREIYSSPKGNGCAGYPKLYLDGPFGEGHQEWHKFEVSVLVGGGIGVTPFASILKDLV
FKSSLGSQMLCKKIYFIWVTRTQRQFEWLADIIQEVEENDHQDLVSVHIYVTQLAEKFDLRTTMLYICER
HFQKVLNRSLFTGLRSITHFGRPPFEPFFNSLQEVHPQVRKIGVFSCGPPGMTKNVEKACQLVNRQDRAH
FMHHYENF

>Rpac_jg12222_t1_Duox 
MTGINTGARVVPRGCQRSVAAITLFVFIVTAMQDVVLSQVYYENETGVEYPSYDGWFNNPANPAWGGADTPLLRRVPPAY
SDGVYEPAGVQRPNPLDISLSVFNGTTGLPSYRNRTALLVFFGQQVVEEILDAQRAGCPPEYINLHIPKGHPQYDSEGRG
GKELPLLRTRYDMTTGYSPNNPRQQLSEISPWIDGTLVYGPNKAWADTLRSFKDGLLAATNDSNHDPKTEYFPALNDIKL
PMINPPTPREHTLKPVKRFFKLGNPRGNENPFLLTFGILWFRFHNLKARQVKVVHPDWNDEKIFSESRKWVVATYQKLVV
YDWIPSWLNSSLEEYDGYDPSVHPGITHEFQSAAMRFGHTLVPPGVYRRNAACKFKRTTDVTGFSGHRALRTCNTFWNPQ
EAVRESDIDEILMGMASQITEREDMIITPDLRGNVFGPLEFSRRDLMAINIQRGRDHGIPDYNTVREHYGLHRIKNWRDI
NWKLYEDDPGIFTRIRAVYKDDINNLDLWPAGLLETTEDGPGPTFTAIILDQFRRIRKGDRFWFENFELNKLFTKEEVQE
IRKTSLYDIIVQVTQIGTNDIQQNPFFWHEGDPCPQPEQLNASNSDQLHDCTKQETFDYFTGSAWPYIVSFTVLGLSLLL
SIAALVLIVRLHTKNVEREGATRRAHSKRTDNNDSGITAAEWIGKKEGSRNVRVKFNSEGNKIVVLSENGKQLRTIDLTY
LTIPDRRGHNHTVSVLLSADEQMRMINIQVPKEYDLILEMVNMSDRHTLLNQLRTFLTKVGVDMNDPVGTTKKKMKTTGY
TKDDRQKLLENFFREIFAKIFAKEPSHGQSSNATRQIIRCELTKVEFAESLRLTPKSLFIENMFKLIDKDRNGFISFREF
LDVMVIFAKGTAEEKAKLMFEMYDLEGKGSLSKKEFKIMLRSLIDIGNEKLEDSNIDELVESVFNGAGFDGREELSVTDF
NRLLGDFSDELNYASLDFDGAAGRGQAAVKPVRENIARRAQRTLLPAYRRGGGNKGGDARYKRLSKFDMSADDVKVIQTS
PPVGRIAELKNDITRFVAYYRLQIFWVTLYTLVNVGIFVERAYYYSVEREHTGLRQIAGYGVTVTRGAASGMMFTYSCLL
VTMCRNTITRLRETFLHRYIPFDSAITFHKYIAYMALFFTLLHVIGHAINFYHISTQTAPDLNCLFRNFYHSTDELPKFH
VWCWETITGFTGVLLTILVFVMYTFAVQYARRHAFRAFWITHNMWPILFILMVLHGAGRLVQPPFFQYFAAGPVVLFVFD
KLVSIGRMKVEIPIERADLLPSDVLYLELKRPLEFEYKSGQWVRIACIQQGANEYHPFTIASAPHEQNIGLYIRAVGPWT
MNLRRTYDRQRVGFQHLSKVFLDGPYGEGHQDWYKYEVAVLVGGGIGVTPFASILKDLVHRSETSSSIRCKKVYFIWVTR
TQRQFEWMTDIIREVEVHDLKNLVSVHIFITQFKQKFDIRTTMLYICERHFQKISGHSLFSGLQSITHFGRPDFESFFMG
LHREHQQTTAFGVFSCGPPPMTASVENACAKVNGKLNNAVVFHSHSENF*
>Rpac_jg12220_t1_Duox 
MENANARARVRPRLRPMAMESWRTVAALALLVFSIISKQDGVLCQEYPSYDGWFNNPANPSWGGADTPLLRRVPPAYSDG
VYELAGVQRPNPLDISLSVFNGTTGLPSYRNRTALLVFFGQQVVEEILDAQGASCPPEYISLNIPKGHPQYDRERRGGKE
LPLLRTRYDMTTGHSPNNPRQQLNEISPWIDGTLVYGPNKAWADSLRSFKNGLLAAANETNTTAGYFPALNDIELPMVNP
PTPREHVLKHVKRFFKLGNIRGNENPFLLTFGILWFRYHNLKARQVKIGHPNWNDGKIFNEARKWVIATYQKLVVYDWIP
SWLNSSLGVYDGYDPSVHPGITHEFQSAAMRFGHTLVPPGVYRRNAACKFRRTTDVTGFSGHRALRTCNTFWNPQEAVRE
TDIDEILMGMASQITEREDMIITPDLRGNVFGPLEFSRRDLMAINIQRGRDHGIPDYNTVREHYGLPRITNWRDINWKLF
QNDPGIFRRIRAVYKDDINNLDLWPAGLLETTEDGPGPTFTAIILDQFRRIRKGDRFWYENNKLNKLFTNAEVQEINSIT
LRDIIVQVTDIKTNHIQENPFFWKRGDTCPQPTQLRASSSSLSECTKKKTFDYFSGSGWSYIITFSVLGLCLLLSIAALF
ILVELRQRQLKKEEAKRHAQSKENDIVDMGITAKEWVGKKEGIRYVWVKFEADNRKILVQNEFSDILRMIDLSVLNLPDR
KGHTYTVRVFLSTDDEMSVINIRIPNEYDLILETNHVNDRKTILQHLTVFLQTIGVEMREPKLESKKEILSSSRTRADRE
KLLESFFREIFTKVFENKSVKERGHSTTKQAKEILRCELTKVELAESLRLTPDSKFIENMFTLIDKDENGYISFREFFDV
MVIFSSGTADEKAQLMFNMYDIEGKGTLSKEEFKYMLRSHIEIGNEKLLEHNVDELVDTIFKEADFTGKEELSADDFNSM
IGEFASELRYASFDFDGAAGRGQAAVTPVWENFARRAQRTLVPAYRRGVSQRVPLKGDSKIQLRNDSVKVIELSQPVGTF
AELTNSITTFIANYRLQIFWVTLYTLVAVGIFAERAYVFAVEREHTGLRRIVGHGVTVTRGAASGMMFTYSCLLVTMCRN
IITKLRETFLHRYIPFDSAITFHKYIAYMALFFTSLHVIGHAFNFFHVATQTAPDLNCLFRNYYHAGHELPKFHYWCWYT
ITGLTGVLLTIQVFVMYTFAVQYARRHAFRAFWITHNMWPIFFILMVLHGAGRLIQPAFFPYFAFGPVCLFVIDKLISLS
RLKVEIPIARAERLPSDVLYLEFKRPLEFEYKSGQWVRISCIELGANEYHPFTIATAPHEENIGLYIRAVGPWTFNLDRI
YNTKHVENMSKLCLDGPYGEGHQDWYRFEVAVLVGGGIGVTPFASILKDLVHRSETSSSIRCKKVYFLWVTRTQRQFEWM
TDIIRDVEQRDQKKLVCIHIFITQFKQKFDIRTTMLYICERYFQKISGHSLFSGLQSITHFGRPDFEYFLEGVYREHHMD
ISTTVFGVFSCGPPPMTLSVEDACARLNSKLKNVIFKNHSENF*
>Rpac_jg4910_t1_Duox 
MKLAGHICVVVLAVTSILYPSPTTAHDMRQRFDGWFNNLGSPSWGSAGEDILFNVAPAYSDMTYQLAGVDRPNPRVVSNK
VFTGPTGLRSFRNHTALFAFFGQMVSYEVVDATDGMCPLEMVKVPVPKNDSQFGTDGVTDDYMPFVRSAYNRETGNSPNN
PRRPINRASSWLDASFVYGPGEVWSNCLREFTEGRLLTTDHLGYYPEYNRLHLPLDNLPDPISHEKMQPEKQWGFGDAHT
HQNPGLMAIALVWFRYHNHVAARLSNSHPAKADERWSNEQWKDEKIFQAARRHVIAVMQNIIAYEYLPALLNRSLTEYKG
YNPHLQPTMSAIFEAAAIRTYHTQIPPGIYVRGHNCSFYQCHSGKAIRMCNAYFRSQEMVKKYGLTDIIRGMASQIAERE
DHIIVDDLRGRNYGPLQYSRQDLVVQTIMRGRDHGLPDYNTARKAFHLPPVHTWRDINPTLNDNNPEVMKKLADTYKDIS
LLDIYVGGLLEMTDGLPGPLFTAVILEQFQRIRDGDRFWFENKENNLLSEPEVEHIKTIRFSDVIQAATDLPQHDFQKDV
FFWNEGDPCGQLRQLVEGDMNECTRYSHYDFFSGSEVSYIGSLIAVGLLPFREYWLSLPLLWDSCPSVSIGSLPLLWDSC
PSMSIGSHIGVGLMLFREYWLSLIAVGLLPFCSLIAVGLLPFREYWLSPIAVGLLPFREYWLSLPLLWDSCPSVSIRSLI
AVGLLPFREYWLSPIAVGLLPFQALSLLWDSCPSMSIGSLIAVGLLSFREYWLSLIAVGLLPFREYWLSLIAVGLLPFRE
YRLSLIAVGLLPFREYWFSLIAVGLLPFQALSLLWDSCPSMSIGSLIAVGLLSFREYWLSLIAVGLLPFREYWLSLIAVG
LLPFREYRLSLIAVGLLPFREYWLSLPLLWDSCPSVSIGSLIAVGLLPFREYWLSPIAVGLLPFREYWLSLPLLWDSCPS
VSIEALSLLWDSCPSMNIGSLIAVGLLPFREYWLSLIAVGLLPFREYRLSLIAVGLLPFREYWFSLIAVGLLPSVSIGSL
IAVGLLPFREYWLSLIAVGLLPFRSLIAVGLLSFREYWLSPIAVGLLPFREYWLSLPLLWDSCPSVSIGSLIAVGLLPFL
CILVAYLIAKYKTYTVERETKRYQAKMAVRRTPTAPGDIEALEWINKDIRTPIELHLDTLQCTLVVTSSKHQLPRFIKFT
ADNDTIDVWMSNDKQNNVLLIRVPKEHDLVIIFNADYERTAFVSNVRRMLTSHKMVLQVYESSQRDIIKNAVTRHKRNHL
LTKFFKSVFAESYNVGELKPAEDLEIHECKDIVNCELSREEFADSLAMKPDSMFISQMFSLIDHDRNGYISFREFLYAVV
LFSKGGPEHKIQLLFHMYDQLLPGGPEHKIQLLFHMYDLLLPGGLEDKIKLLFHMYDLLLPGGPEDKIKLVFHMYDLLLP
GGPEDKIKLLFHMYELLLSGGPEDKIKLLFHMYDLLLPGGPEDKINLLFHMYDLLLPGGPEDKIKLLFHMYDLLLSGGPE
GKIKLLFHMYELLLSGGPEDKIKLLIHMYDMLLPGGPEHKIQLLFHMYDLLLPGGPEHKIQLLFHMYDLLLPGGPEDKIK
LLIHMYDLLLSGGPEDKIKLLIHMYDLLLSGGPEDKIKLLFHLYDLLLPGGPEDKIQLLFHMYDLLLSGGPEDKIKLLIH
MYDLLLPGGPEDKIKLLFHMYDLLLPGGPEDKIKLLFHMYDLLLPGGPEHKIQLLFHMYDLLLPGGPEDKIKLLIHMYDL
LLPGGPEHKIQLLFHMYDLDKSGTLDKVEVTALIKSMLEMAHSDLTSAETDQLVEKMFVTAELDKHGVLTLEDFMKVMAG
EQNMMWDVCLDWKGMHKAKCTKRKSSNEKKSQNGMSQKTEPVNWDKGHRINFSGMTHPETAASSRFGRMVESVRNYIENY
RQHIVCLLLFFGINFLVFAHKFYYYSIEQEHRGFRSVGGYWVSLSRGGAAGMSFSFSFILLTMCRNLITKLRETVLNQYL
PFDAHVTFHIIVAYTAFFFMFLHVFGYCLIFYEVSTQPAEFLCIFREVSLSSTFLPKFHYWLFGTLPGATGVLLIAVICI
MYIFAQPLVRTYIFNAFWVSHKLFYLLYVLTLLHGCVRLLQEPNFSYYFAGPAILFTLDKIVSLSRRKRELTILRMEQLP
SDITYIEFKRPANFEYKSGQWVRLACTALGQEEYHSLTLTSAPHENTLSVYVLACGPWSWNLRRIADSQNQGTEPYPKLY
IDGPFGSGHQDWYNYEVTILIGGGIGVTPYASILKEFVHMSTINSMYRMKCRKVYFVWVAGNQRHYEWMADVLRQIESID
TKEMVETHLFITQLFQNFDLRTTMLYMCEEHFQNMAGNSLFTGLKGKTHFGRPNFEMLFQAISDKHPKVNKVGVFSCGPA
GLTRSIVNACNSVSKFTRTRFPHFYENF*
>Cfra_G4739T1_Nox
MPPSATDQVGLLRLPYPTPTNPEAAIVHARNLALIEECVDIAASIENHSLHIVLDTPSDYTRSVILSGKDFNYYSTVLASYYNVATKSSVRKNNHNFDVV
ILTPVLGSIDPEIDFEGIVGVKYTHITSTYKIEGAGEIALMSDESTTPPVAVKTSAEEQDAQNYDVSCVGGTFDHLHNGHKVLLTISAQAAQKRTVIGVS
GDALLVNKKFAEQLQPYLTRVAIVRSFCEQVNKNIECDICELHDMYGPAVVDKDVKVLVASVETANGAHMVAAERVKRGLNAIDVIIVSLVAEDEDGASA
KPATQHSGSLIVKEIDFCYTRSTSGVKVNCFIKMGSVKFQPSELHAEKILSCNQADSIRREISEDVEVHEFQPSITINEGHVMPKQVRKNVKRRLTEANI
TPFNLPKLTRMGWYNRIMYSLRVNGRLWTWIAFHAIATLCVFSMFFVEKWKFLDDTLPTTAPNYWPKKLIPCFEFGAMHSLLFQMALLPLSMCKYLITVL
RSTRFKRLVPFDYFVRAHIYLGYQMGIQLVVAFIVFVLFFGTLCAKHKKYDFPPRYKCECTTCFRDTSKAGTEPVDFCAKFGDEIMITGYVILVIYLTML
FTSVPFLAKSLKSYERFYYTHHLFIVMYFLTILHTFDDKAREGQDRSQSWKWFIFPMIIYTIDRMLYIATRKKSRILGAQLFNSPKTIILTVQKPQGFGF
RAGQYLFLNVPAISKLEMHPFSIGSTNEDRYIKLFVTVYEDGWTGKLWRHLHDMATVPEKMTNKPQNDIIIMGPYGAPLQDVSVFDHVMLVCSGSGIVPM
LSQLQQIISDYKTYREFRPKCSSHDSLTSQGLRRSRIVDLGIGSASSKCETLACRLDWVRNSNLYNVFMWLVMLINFTFIALPFTWSTNNLYDDFQLISC
YEFLGVMAIYIFDFALRTFITYHIPKAHTEDKLQQKKFHSWQVIELMFVVCLVCMGIPAMVITKQANAPTAGTLFLWCLATCRTGMLIGLMFNNYITCAP
NPAKNDSFGRGGSIQAISLFWVCRSSSQLSWLINELAEVQTQCDELFGEQFLVITAYATGTNIEEDTIKTLVKGSSLEDRVLLKRPDWDKVLTSVCEDVN
RIGGPCNVGVLSCSSGKITDELANMCIKYTNAYKERPILCFVDGGEHTVTIQYNTRRKLEITFDYNDTTKTNFGQSGLKSQYPFRDEVV

>Sros_EGD72680_Nox
MCSCTATIHAFRLIRWFHTYYACGGLGLWLLDRCIRIVRRCDPVTISSVTVNKEAGVTVL
QLAKANFTFYAGQYIWLNVPCISHMEWHPFTVSSPPSADKLTLHVKNMGPNTFTAKLMWV
TDTYPLEAIKLRVDGPYGRPLYFDEVENLILVAGGIGVTPMHSILMEIYNRARAGMDVGR
IKTVTLVWAVRQAELLHMFNDMQEVARDNFVQVKFDFSFHITGAASYASLGPSSRPGEHE
LVDVVSSFAKAGRPDLMTVGGGFSTGRNTMVMVCGPEQMITAASDMAAYYDFAFHHEVFT
F

>Mbre_jgiMonbr137160_Nox
MLGINMLVFLAPLGVIALGSLIIEVSQKANRWQRTSIAAIMALLSVCCAIITILSWIYLLKPATVYNYDD
DQQNVLENDALLVLIGGFIAMAFTPLTLGEPASRLVLLATRPDCPTHDVTFFSFLSPQIRARQPVTAYLA
TYHLTYRPATFRPKTSRQPLTRSSFKENWKPIAMLFLLFLVWGFSDGTFSAVWNYSAHSYFMATSSFAVI
ETEVDNQFYFKVYEDTLVYFAFLTFVVVLGVITHFSPRIQRTMHTRYKVYAPLSSYLPYGVTVGETLLLL
AVAGLAGYWLYFWRWGYDRITVRAIKYHRALGVIVWTLVTSHMILWMIKWLRDSTLLHNIFTIDDLKITH
ENIHYDNFTIVMVETAWLLMTIMVGLALWTRRSSYELFYFTHYFGIFFYIAALVHAWSFWYYTIGGLVLW
LYDRCMRIVSASGPVDLKNAYYDIDAGVVRVSMPASDQIQTRDGQLLTHPLDTGVLGSYLSQTVLHWNKP
GFQHRAGQYAWICVPYVSHLEWHPFTISSHPSASEHTFHIKAMGKNTWTERLAHAVERDPHMITLRIDGP
YGRPEYFDQCSNLLLVAGGIGITPIYAILSELSELYNSGEGLGKIRKVTLVWCMRQPALRQTFAQMIMMA
ARQSEVFDIKLYFTRGDVGSFGRATDEVEGSEKKQFLDSCVRKGRPDLDSIASKLPSGRDTMLMVCGPQP
MIKECSDIAFAYDFSMHHEVFTF*

>Aque_XP_019850557.1
MERIAALLAAAFFLCCYRVCGNLQFESCSSQGSYVLIGDKVQCSGSGSCSGSNGTANGTYFSLPGVFPYPSCSNSSDDDD
GLTVLSSQYRVGLCSSCGIQDLLVKRGQMIHWSATQDLNCSRIRLVMEADGCIGEPVSTFFMDSGSTHHVHTFNQTGVYQ
LYCNQDCSRLLATITVLSNGTETVEEVNHKEIIYAHAVVMVLTFAAILPLGALLANLKKPIIHMIVQPLGLILAIIGLLL
AVVYKELNKSTHFDRLHTIFGLILMVIAVLALPMLKFSVMSPVREKWKKLVTLWHKRLGLVAVFSGIFNIFLGLSILPDV
PNYVTILYGVWTFVLMVIFVIAKRGGSSMREDDEESALNTCCHYRKDEVTLTRRDSLPPSKLTRDPFEKEKFVMVRKKSV
DMLELKLKPNAGGGGGGGGNMPQRKISNVHFGPVAIAAQLTPPVPYTPQDNTTQFGFNNQLANHYNEAKDDLSSGSSENE
ESSDDSCSVDGESPEVDIRGRKEGKCDSQFSLNSIASSGGSLRITRHSERAHKRVNEIFPLEQQQSGPPVIVTPSPLLQS
SSSTTKNSTGFNEGSPNKEAPRKDSTSDEEEKQRKEVSPDNFPRRCPMSRSGFSDSSLPAAGQRRTRKNAYTAAPTDIED
RLKLPDEAPPQQQEPRRPGLQRGLSRNASFRRKQAMVDNTLRSVMEMSDNAIICANAAGEIVFWSAGAMKMFGYTPGEAI
GSSLQIIMPHRFREKHQNGVNGRTDRATEYIRKHHCAPEEQKHARLYSVSGVSKTGKEFEVEVVVTSFVIEEDIFYTGII
TEVKGLTRHLSVSSISSDVEIREKQQKAMAIGAQMKLAHKLKSADHINRNELIKILKTSLQGTQFEVPPEDITVMVDGIM
KAADADETGIIKFVDLIELLVKHRLYISDSGFIAKYGKTKSSERKNIKATKRCSGQAANFLSSHVTSIGWGMTYLFVNVL
LMLIGVLSTSNSGWGQWAYGTGPALSFNLVLVLVPMMKSLIQNMRGSPWLNKVLPLKDSLFFHLFIIFVIFGLTLIHTVT
HLCSFAFDGVEENSTLADNLTDNVQTHLMPLITGGILILILLVMSVSSFKCLSKLCLFIGFNLIHWIGFVALYMILLIHG
IDYYNPSFWKWLLPVILVYGLERAYFRWVVPRYTVQILKSSPYDEQSRTTKLEIQKPTHYKFIEGQHLLINMPQIGYFKW
QPCYVSNTNKEKTLTLYFPHTGSGWLERVYQTYKENPIKPQDGEPSSQSVTITTPFGPGVDHVFDYKAIVLLCGAGGAGL
PTCRSIIQKFLQYRRKGASCPCGLHPKLTKMYFVWVTPSGNDNEWFTDFLSELIEDAHLQKYLDIRIFLTNIDSPPDELA
SALLHLALKTGGPALSVRRPSQPQLSKLYANTSYGVPDFESLLDFVSMQQGTSDEKVAECGVFTAGSFPHTVIKDLVHYC
DVCSKKKGPSLNFTNSPYRKLSASSPPNSIASPTRTDGGSPAETPQVPPEWHITFKHQPLIL

>Em1007g1a_Nox1_3
MVVGVLKHRQTFLDLRRALQLDQMLQVPRATLALYGRLNLVLVRAKPELCCPVRWQLDGSWICMNIALFIYQFYNFTVLPRYFYSRVVLREALSFARGPA
IIINFNIILILLPVCRNLISLLRGTGRDSQRVLDKNLTFHKAVAWMIIAASAMHIMAHYYNYERIAAIVRVGPLVPTEGPRPPLQALPVASVPPGTPLDP
IAVCLVTVAGLTGHVITVALFLMVTSSLEFM
>Em0019g755a_Nox5
MAGGKCPAVVTVIALLISLQNGAADDEPFGFTCPVGSQVILGQHLVSTAMQNCTFSRTDGANGQGYQANYTELLDVDSVEYALNTTGRYSYTCGNHSGNI
SVVLSQYHIALCQGCERHVHTIVNGTAVAWTVANEPCGMVTITSEKGVVNVSDASYTFDSNGDFLLQCSKIPATRAAIRVVSSCSSSSSSSNSNSNSSQA
QSTASYLPLLYAHAAAMILTFGVLLPVGAFMAHNRKHLVHKLMQPATTVLGLAGLALVVAYVQMTSRAHFRQTVHAVVGVVVLRLDVGHSPAARARAMEA
MASGGLAIWPAPKVAAITVGVLYGAWLLAIAAIYVLVVVGGVCKERSEHSFKTNGTDMEAIAPAPSRPRTNSILKPLSKGVISEAKMVQLRKKSIDYLEA
VHQCNKLNKELGLTTPHPVAMDADQSTLTAETDLSRTEEEPKRENSNGSLTPPPQHTLPPSHIQQQPFLSPEPQTPPPTQEDKSLNMIISTSDEEGEGLS
EKEEVPDLELDRFNRTSSPRPVKKAHSFNVPPRHLDLDLESHGDSLRVTRHSVKPKTPPKPPMDELSVEIPTGKPGNLNARRRRPALVPPIITTTPAEES
DCVFTKQVSLDSDVGRDLSPCPSTSSLQNESSKPRKKKVSVAPLEAIPIPPTPVALRPPSMSRSASFAQTNVFSDNALRSVMQMSHDAIVCANAAGDIVF
WSAGAVKMFGYTPGEAIGSSLEVHGLSKNGHEFPVEVNVTSFVIDGELFYTGVISELVPKNAQGRSRGTSVSTMGSENHECTMKQKALAVGAQMKMAHKL
KSAEHITHKELENILATSLAASKIEVQLLCLIQPRQLEEMITGIMKAGDPGNTGVVTFMNLLPLLYQHRLYISESGLIVRYGKTKSNRGGTTRHQRTLSQ
VKNFFHLNASFLLWFGVYLAANAALVMGGMLSNGRSGWERWAYGTGPVLSMSCVLVLLPTMSSLIQAMSSAQWMAKLLPLHRSVHFHLAMAVGVAFWSAV
HVTLHLCSFALDTHNTTTGAGGKEEESRSDYFMSSLVTHLCPAVTGLMILVALGLMCVSALPVIRKRMRFIAFYMIHWMTTILVYVLILIHGDWYWNPSF
WKWLLPLVFAMGFELVHRHWITPKYTVAVKTAGPYDDISRVTVIETEKPKQFDFIPGQFVMLNFQKIDYFGWHRCYISSGPKEPKLTIYVPKEGNVWFTE
MFLTMKAHPFNRVISQSNSTSEEKKASPPTECLSEQLTLQFSGPYGPGSNSVFDYKISALVCAGDGPHASKSLLSKLLQYRKHNSCLCGCHPILTKLYFV
WVIPSGNDFEWFTDYLSDLCLDEHLQRYLDIRVFLTNIDSPPDELASALLQLGLKTAGESCIGRRPSQPQLNNLYSMTSYGIPDFDGLLEYIYTQHSNLW
SEGSDQMEIGVFTLGDIHKTMLDDLNKACRTATRPGQVLFKQSRIAS
>Em0019g766a_Nox5
MAGGKCPAVVTVIALLISLQNGAADDEPFGFTCPVGSQVILGQHLVSTAMQNCTFSRTDGANGQGYQANYTELLDVDSVEYALNTTGRYSYTCGNHSGNI
SVVLSQYHIALCQGCERHVHTIVNGTAVAWTVANEPCGMVTITSEKGVCKSSYTFDSNGDFLLQCSKIPATRAAIRVVSSCSSSSSSSNSNSNSSQAQST
ASYLPLLYAHAAAMILTFGVLLPVGAFMAHNRKHLVHKLMQPATTVLGLAGLALVVAYVQMTSRAHFRQTVHAVVGVVVLALTLATPLLLARVQWRRWHR
GCGHIIIGLGIANVLLGFAIWPAPKVAAITVGVLYGAWLLAIAAIYVLVVVGGVCKERSEHSFKTNGTDMEAIAPAPSRPRTNSILKPLSKGVISEAKMV
QLRKKSIDYLEAVHQCNKLNKELGLTTPHPVAMDADQSTLTAETDLSRTEEEPKRENSNGSLTPPPQHTLPPSHIQQQPFLSPEPQTPPPTQEDKSLNMI
ISTSDEEGEGLSEKEEVPDLELDRFNRTSSPRPVKKAHSFNVPPRHLDLDLESHGDSLRVTRHSVKPKTPPKPPMDELSVEIPTGKPGNLNARRRRPALV
PPIITTTPAEESDCVFTKQVSLDSDVGRDLSPCPSTSSLQNESSKPRKKKVSVAPLEAIPIPPTPVALRPPSMSRSASFAQTNVFSDNALRSVMQMSHDA
IVCANAAGDIVFWSAGAVKMFGYTPGEAIGSSLEVHGLSKNGHEFPVEVNVTSFVIDGELFYTGVISELVPKNAQGRSRGTSVSTMGSENHECTMKQKAL
AVGAQMKMAHKLKSAEHITHKELENILATSLAASKIEVQLLCLIQPRQLEEMITGIMKAGDPGNTGVVTFMNLLPLLYQHRLYITNAALVMGGMLSNGRS
GWERWAYGTGPVLSMSCVLVLLPTMSSLIQAMSSAQWMAKKWEVVEGWCCLTAHNTTTGAGGKEEESRSDYFMSSLVTHLCPAVTGLMILVALGLMCVSA
LPVIRKRMRFIAFYMIHWMTTILVYVLILIHGDWYWNPSFWKWLLPLVFAMGFELVHRHWITPKYTVAVKTAGPYDDISRVTVIETEKPKQFDFIPGQFV
MLNFQKIDYFGWHRCYISSGPKEPKLTIYVPKEGNVWFTEMFLTMKAHPFNRVISQSNSTSEEKKASPPTECLSEQLTLQFSGPYGPGSNSVFDYKISAL
VCAGDGPHASKSLLSKLLQYRKHNSCLCGCHPILTKLYFVWVIPSGNDFEWFTDYLSDLCLDEHLQRYLDIRVFLTNIDSPPDELASALLQLGLKTAGES
CIGRRPSQPQLNNLYSMTSYGIPDFDGLLEYIYTQHSNLWSEGSDQMEIGVFTLGDIHKTMLDDLNKACRTATRPGQVLFKQSRIAS

>Ocar_m.124720_Nox1_3
MGDWTEKMAKRCGMGVKGTEFKQTYEMPKILIDGPFGTPSEDIFKHEVGIGIGAGIGVTP
FASILKSLWYQSLDPHTTMKLKKVYFFWICPDTGAFEWFQSLLQHLEEQMLERGTTDFLE
YHIYLTRGWDPKMAREIYMKEDEEGDIITGLQQKTNYGRPHWDNIFAELGRRHPGVDMGV
FFCGPKVLSSVLHKKCNEHSDASGTDGARFFYNKENFCEALSEVYYRVKLLC*
>Lsat_0209124_Nox4
MMVSSAISTVRFSDYDLFWYNHRLFVVFYLLVLVHAFRGILREQTNLSSHTPGCAYANRTARRPDPEARSNGSSDWPCDT
EPQFDSLGCSSWMWISGPLLLYICDTAYRSVTRQSDDACVVGVTQHPGDVIEVQLQKRGFSCTPGQFVLVLCPTISSLEW
HPYTVTRCPDSSSSAFVLHIKTIGDWSRRLWNNLDEYEDIDYNGPLLPSRPPLRLYVDGPFGSPLEYVLRYRVSVCVAGG
IGITPFMAHLHRLRHKKRPARLERIYLIWLCRDSASFLPFADLICDTHKEFWKGNHPDTFDVQLYVTSPQAPSEQTSLST
EHDLLCKRITYGRPKWGVTLSHIAASHPGTNIGIFCCGPKSLSDMIGDWSHRHSQRVHFYHESF
>Lsat_0213699_Nox5
MTCMSVHLYNRLKMIYCLTLLRSLRLSTYLPLDDNIYFHKVVGVVIVVQSVVHTLAHLANLYLYTSTTPTSATNVTSTAT
TPTYWECLFTTRCGIGWIPGFGFAYLSGVLLWVALLVIVVFSLPCIRRGGHFQVFYWTHSMFVVFWILLILHGPIFWMFF
IAPATAYLLERIYRTRLFKLAKYGSIHITEMNLLPSKVTHLVIEKPDNFHHQPGDYVYVKIPTITKYEWHPFTISSSPEM
PDHLWLHIRSMGDWTNKLYDFCRKYKPLNCDHARDCNHDNDDVTRIQSDKSADESKINMNFEGRTTPQRRDSITFTRYRS
ITGSVKRRSAALPGRISLASIEEKAGAAGENRSVAQRRNLSKKVHIPIYIDGPFGTSTREIFDTEHAVLIGGGVGITPYA
SILQSIMFRYLTMKRTCVKCEHVWYDDMPRELMKVKKVDFIWINRDQTSFEWFVSLLGQLEMLQTEQGSLGRILDMHLYM
TAAKSAADLRGLSLQIALETMQSNEHRDTIQGLKTNIQHGRPDWDAIFRGFAAQNVGKVKVFACGPSAMMAAVRQSSQRY
HFGFCKEHF
>Lsat_0210947_Nox5
QARRSTVTSGNFDLATLEEPGTDVTKGRGENGSFHRSGNRASFKEEIVECMSKKVHLPIYIDGPFGSSTRDIFDAEHAVLIGGGVGITPYASI
LQSIMFRYLTMKRTCVKCEHVWYEDMPRELMKVKKVDFIWVNRDQKSFEWFVSLLAQLEMLQTEQGSLGRILDMHLYMTA
AKSAADLRGLSLQIALETMQSNEHRDATQGLKTDIQHGRPDWDAVRV
>KAI0214789_Duox
MDLSALLCVVYAKEAPVKIQLTSPWKLSMTAAIEGDIYRSPSPVFTCLGRQALAHRGFDTRRLPSPSLAGLPKPLPGVWP
LSHANSYREPQVGTECRVETIGGRAVLKRTWQPPSQRSIWWHTEHVPEQTPSGSQNGFTDGAASTMVEPRMSFSLLSSAS
LSAVGATGVLLIAVIMSHGCPSHCCHLSSLSFVGATGVLLIAVICIMYIFAQPIVRAYIFNAFWVSHKLFYLLYVLILLH
GCVRLFQEPNFSYYFAGPAILFTLDKIVSLSRRKRELTILRMKQLPSDITYLEFRRPANFEYKSGQWVRLACTALGKEEY
HSLTLASAPHENTLSVYVMACGPWSWNLKRLTASQNQSEDPYPKIYIDGPFGTGHQDWYDFEVTILIGGGIGITPYASIL
KEFVHMSTIKSMYRMKCRKVYFVWVAGNQRHFEWMTDVLRQIESVDTKETVETHLFITQLFQNFDLRTTML
>Lsat_0221520_Duox
MTTVDPVVWQRRPRGLDTAHSVDVNIAQSCWDYTVSRQSLRRVTHCQLMCGVVDDDGGGGGGGGGGGGGGGGDDVNQRAT
SIVMTVATCNGPSYLTPIATVTGHVGENYVDIQTSLSNMGTAGDICFVILTATCILLASRATAHDTRQRFDGWFNNLGNP
SWGAAGEDILFNVAPAYSDMTYQLAGVDRPNPRVISNNVFDGPTGLPSYRNHTALFAFFSQMVSFELVDATEGMCPLEMV
KVPVPKNDSHFRADGVSEEYMPFVRSAYNRDTGLSPNNPRRPINRASSWIDGSFVYGRGEVWCNCLREFTGGRLLTTDRL
GYYPGYNHLRLPLDNLPDPITHEKMEPEKQWGFGNVHAHQNPGLMAVALVWYRYHNYVAARLRNSHPAKADERWSNQRWK
DEQIFQAARRHVIAVMQNIIVYEYLPALLGRSLPEYKAYNPHLQPSISAIFEAAAIRTYHTQMPPGIYVRGANCSFYHCH
SGSGMRMCNTYFRSQEMVKKYGLDDIVRGLASQIAEQEDHIIVDDLRGRNYGPLQYSRQDLVVQTIMRGRDHGLPDYNTA
RKAFHLTPVDTWKDINPALYNSSPEVISKLADTYKDISKLDIYVGGLIEMTEGTPGPLFTEVILEQFLRIRDADRFWFEN
KENNVLTDADVADIKKIKFSDVVREATGLSACDFQKEVFFWNEGDPCQQQRQLKEVDMEECTDYTHYDFFSGSEVSYIGS
LVAVGLLPFICILVAYLIAKCKNYNAKKEKKRYQSKMAVKKTPPGPGDIEALEWVTKDARTPIELHIDSLQCSLVVISGT
YHNPRIIKFAPDNGNVDVWMSNNKHNNFLLIRVPKEHDLVIVFNADYERTAFVSNLRRMLTSHKMALQIFESSQRDIIKN
AITRHKRNQLLTKFFKRVFAESSNVGELKTAEDMEIYECKDIVNCELSREEFAESLAMKPDSVFINQMFSLIDHDRNGYI
SFRELLYAVVLFSKGGPEDKMQMLFKMFDMDKSGTLDKEEVTALVKSMLEMAHSDLTSEETDQLVEKMFVTAELDKHGVL
TLEDFVKMLAGEQSMMWDVSLEWKGMNQCKYRKKSSSDKTSQNGVSQKTGPVNWDKGHRINFSDMTHPVAAGSSRFAQLV
EPVRSYIETYRQHIVCLLLFFGVNLLVFSHKFYYYAIEQEHRGFRSIGGYWVSLSRGGAAGMSFSFSFILLTMCRNLITK
LRETVLNQYLPFDAHVTFHVIVAYTAFFFMFLHVFGYCFIFYEVSTQPAEFLCIFREVSLSPTFLPKFHYWLFGTLPGAT
GVLLIAVICHHVHLSSLSAVGATGVLLIAVICVMYIFAQPIVRTYIFNAFWVSHKLFYLLYVLTLLHGCVRLLQEPNFSY
YFAGPAILFTLDKIVSLSRRKRELTILRMEQLPSDITYLEFKRPANFEYKSGQWVRLACTALGKEEYHSLTLTSAPHENT
LSVYVMACGPWSWNLKRLCDSQNQSEDPYPKIYIDGPFGTGHQDWYDYEVTILIGGGIGVTPYASILKEFVHMSTINSMY
RMKCRKVYFVWVAGNQRHYEWMADVLRQIESIDTKETVETHLFITQLFQNFDLRTTMLYICEEHFQNMAGNSLFTGLKGK
THFGRPNFEMLFQAISNKHPKVKKVGVFSCGPAGLTKSICSACSSVSKFTRTRFPHFYENF
>Lsat_0224796_Nox5
MDETTEWLSKAKRQLEQAATAESGLMDEDGFKAALKPADEYFATRLFGLVSARHGGERVAVDRLVRELTDVAHSPVETRL
RTLFDVYDENESGSIDAAEMRAMLAACCSVGALGPTDNVLDTITLSLFDDADKDDDGQISFDQFRDVLQAHTDILDNLAV
SPASWLREATQSLPTMATSSCARAGKHYTDQQIGRTVFLLLYGVINFILFTIHAYKHRDTNAYVIIARGCGMCLNFNCAF
IVVFVLRYCVTLMRSLRLSTYLPLDDNIYFHKVVGVVVVVQSVVHTLAHLANLCESHDDDESPSSSPLSPPSPPPTPTPH
HHHYRHHQSPPPPPPSPLLPEPPPPPPHHHHHPHHYRHHQSPPPPPPPPPPPPPPPPPPPPPPPPPPPPPPPPPPPPPPL
SPITTTTTTTTTTTTKKSMTHNPEKNVCCVYLNLYTSSTPTSATNVTSTATTPTYWECLFTTRCGIGWIPGFGFAYLSGV
LLWVALLVIVIFSLPCVRRSGHFKVFYWTHSMFVVFWILTILHGPIFWMFFVAPGTVYLLERIYRTRLFKLAKYGSIHIT
EMNLLPSKVSRLRSCGRVAYVHADVSLTFMRTCRLRSWVGTWLLRSWVVTHLVIEKPENFHHQPGDYVYVNIPKITEYEW
HPFTISSSPEMPDHLWLHVRSLGVWTSKLFDFCRKYKPLDCDHRNGDANHTKSDTQANEETIDMHFNGQTKSQKREGITF
TRYRSIKGSVKWTWQWDVVKLRRHLDMNALTTKTYTSHVKVVASTNLMATSALLDDAVEVVRRTYIDRELSIPTEEDIID
FTVSFDVILSLYYHSCAGAVARYGGEDTDEYKAWKAVHRHCNISYSGSSGGMEAAHRAGWRRLLLSSCGNAPSTSLGSVT
QLSCLCRKQVFGDTPIEKEDSVNYVSKRLGTTLRMFSMESKKKGVTLGGRG
>Lsat_0224797_Nox5
MLYSRHSTTPSQLMMTHSMTGVLTVRVVGVSTSEHSLERLTAAACSAICEFNSRVELAIRQPCEALDVVSGTRMVASAQE
ACVWHTDGGISPGSLCLAHGWWHQPRKLVSGTRMVASAQEACVWHTDGGISLESLCPTTKTVMYHQRAAKLSLHSTPFQR
RSTVTSGNFDLATLEEPGTEVTKGRGEIGVGFDEFQAGERTLCLTTSNRKSATDPQQGADVREDVFICVLETFSQSFHRS
GNRASFKEEIVECMSKKVHIPIYIDGPFGSSTRDIFDAEHAVLIGGGVGITPYASILQSIMFRYLTMKRMCVKCEHVWYE
DMPRELMKVKKVDFIWVNRDQKSFEWFVSLLAQLEMLQTEQGSLGRILDMHLYMTAARSAADLRGLSLQIALETMQSNEH
RDTIQGLKTNIQHGRPDWDAIFRGFAAQNVGKVKVFACGPSAMMTAVRQSSQRYHFGFCKEHF
>Lsat_0229492_Nox1_3
MKELELELEQLRLLVVAVVGREQVVCASGSGEGTVDKVGEDDERDARVNSPQPGRRLRGEAEAEMGYQLMNDGPKWVFMV
SLPFARASAACLNLNCMMVLLPVCRNLISYLRGSCWYCKRNVRRQLDKSIALHKACAYMICIQTAIHYFAHTFNFERFIH
AWDAEEGNTSGIPILELLSCVPGITGVVITLALLIIVSSSMEVIRRSYFEVFWYTHHLFVIFYIALVTHGLGGLVRHQTN
LAQHNPEYCQYHYMGLGQDTTMSRPTVCSWRSPGFVLFQTWKWVFISIVLYLVEMAIRLFRSQQYVQITKVVQHPSNVIE
LQMQKPMFSMRPGQYVFLQCPSISRLEWHPFTLTSAPHEDYFSVHVRIVGDWTSELSTACVTGQHECHFPRISVDGPFGT
ASEDVARYQVAVLIGAGIGVTPFASILKDIWHEFSVWPCKMKLKKIYFFWLCRDTGAFEWFAELLRQLEDRMAETNHPGF
LEYHIHLTSGWSNTQATSIVAHEAEVEDIHTGLRQKTYYGRPNWEHVFRNIAQVHAGTRIGVFFCGPKPLSSTLHSLSNE
HSSTDPTSTQFVYNEENF
>Lsat_0231914_Duox
MFDMYDLDGKGTLSKDEFKLMLKSLIDIGNEKIEESNVEELVNSVFNGAGFESKEFLSVTDFSRLLGDYSSELNYASLDF
DGVAGRGQAAGKPRRENITRRAQRTLIPAYKRGARGGDGTDQSNKRLSIFDTSEQVNVIEPTPPVGRVAELKNDVTRFVG
YYRSQIFWVTLYTLVCVGIFVERAYYYSVEREHTGLRRIAGYGVTVTRGAASGMMFTYACLLVTMCRNTITRLRETFLHH
YIPFDSAIAFHKYIAYLAMFFTLLHVIGHAINFYHISTQTAPDLNCLFRNFYHASDELPKFHTWCWQTITGFTGVLLTIL
VFVMYTFAVQYARRHAFRAFWITHNMWSILFILMVLHGAGRLVQPPFFQYFALGPVVLFVLDKLVSISRMKVEIPVVRAD
LLPSDVLYLEFKRPLEFEYKSGQWVRIACLQQGANEYHPFTIASAPHEENIGLYIRSVGPWTMNLRRTYDQQRVGFSEYA
KIFLDGPYGEGHQDWYKYEVAVLVGGGIGVTPFASILKDLVHRSETSSAIRCKKVYFIWVTRTQKQFEWMTDIIREVEEQ
DHKNLVSVHIFITQFKQKFDIRTTMLYMCERYFQKISGRSLFSGLQSITHFGRPCFESFLQGLPSEHPQTTVFGVFSCGP
PPMTASVETACAKAGTDAAPELEQTPLQSWNRRRSRAGTDAAPELEQTPLQSWNRRRSRAGTDSAPELEQTPLQSWNRRR
SRAGTDAAPDLEQTPLQTWNRHRSSLKAGTNAAPELEQTPLMSWNRCRSRAGTDATHELEQTLLMSWNRCRSRAGTDAAH
ELEQMPLQSWNRRRS
>Lsat_0232396_Duox
MGTAGDICFVILTATCILHASTAIAHDTRQRFDGWFNNLGNPSWGAAGEDILFNVAPAYSDMTYQLAGVDRPNPRVISNN
VFDGPTGLPSYRNHTAMFAFFSQMVSFEVVDATEGMCPLEMVKIPVPKNDSQFQADGVTEEYMPFVRSAYNRDTGLSPNN
PRRPINRVSSWIDGSFVYGRGEVWCNCLRKFTGGLFLTTDHLGYYPGYNHHRLPLDNLPDPITHEKMEPEKQWGFGNVHI
HQNPGLMAVALVWFRYHNHVAARLRNSHPAKADERWSNERWKDEQIFQAARRHVIAVMQNIIAYEYLPALLGRSLPEYKT
YNPHLQPSMSAIFEAAAIRTYHTQIPPGIYVRGTNCSFYKCCAGKAMRMCNTYFRSQEMMKKYGLDDIIRGLASQIAERE
DHIIVDDLRGRNYGPLQYSRQDLIVQTIMRGRDHGLPDYNTARKAFRLAPVDNWKDINPALYSSTPEVISKLADTYKDIS
KVDIYVGGLIEMNEGTPGPLFTEVILEQFLRIRDADRFWFENKENNIFTDADVADIKKIKFTNVIQEATGLPASDFQKEV
FFWNEGDPCQQQRQLKEADMEECTDYTHYDFFSGSEVSYIGSLITVGLLPFICILVAYLSAKYKIYSTKQEKKRYQSKMA
VKKTPPGPGDIDALELVTKDTRTPIELHLDSLQCSLVVISGTRHNPRTIKFAPDNGNVDVWMSNDKCNNFLLIRVPKEHD
LVIVFNADYERTAFVSNLRRMLNSHNMALQIFESSQHDIIKNAITKHKRKQLLTEFFKRVFAESSNVGELKTAEDMENHE
CKDIVNCELSREEFAESLAMKPDSVFINQMFSLIDRDRNGYISFRELLYAVVLFSKGGPEDKMELLFHMYDMDKNGTLDK
EEVTALVKSMLEMAHSDLTSEETDQLVEKMFVTAELDKHGVLTLEDFMKMLAGEQRMMWDVSLEWKGMNRCKYMKKSSSH
KNSPNEVSQNTDPVNWDNGHRINFSGMTHPVTAGSSKFVQLVEPVRSYIETYRQHIVCLLLFFGVNLLVFSHKFYYYAIE
QEHRGFRSIGGYWVSLSRGGAAGMSFSFSFILLTMCRNLITKLRETVLNQYLPFDAHVTFHVIVAYTAFFFMFLHVFGYC
FIFYEVSTQPAEFLCIFREVSLSPTFLPKFHYWLFGTLPGATGVLLIAVICIMYIFAQSIVRTYIFNAFWVSHKLFYLLY
VLTLLHGCVRLLQEPNFSYYFAGPAILFTLDKIVSLSRRKRELTILRMEQLPSGGHRCFSSVYKEYQDITYLEFRRPSNF
EYKSGQWVRLACTALGREEYHSLTLTSAPHENTLSVYVMACGPWSWNLKRLTDSQNQSEDPYPKIYIDGPFGTGHQDWYD
FEVTILIGGGIGITPYVSILKEFVHMSIINSMYRMKCHKVYFVWVAGNQRHFEWMTDVLRQIESVDTKETVETHLFITQL
FQNFDLRTTMLVSMYQ
>Lsat_0213701_Nox5
MKGCGIGTRTLQTVGSSNVDLFLQDCFLINGVSIKIQLVRSKDAFAAPNKKGHIADDTSRVVSTVNKTSLSPRVESGSID
VAKMRTMLAVCCSVSVLGPTNNALDTITLSLFDDADKDDDGEISFDQFRDVLQAHTDILDNLAVSPAVWLRAVTAPLPRR
STSSCACAGRHFSEQQIGRTVFLLLYGVINVILFTIHAYKYRDTNAYLIIARGCGMCLNFNCAFIVVFVLRYCLTLMRSL
RLSTYLPLDDNIYFHKVVGVVVVVQSVVHTLAHLANLYLYTSTTPTSATNVTSTATTPTYWECLFTTRCGIGWIPGFGFA
YLSGVLLWVPLLVIVVFSLPWVRRGGHFHVFYWTHSMFVVFWILTILHGPIFWMFFVAPGTVYLLERIYRTRLFKLAKYG
SIHITEMNLLPSKVTHLVIEKPENFHHQPGDYVYVNIPNITEYEWHPFTISSSPEMPDHLWLHVRSLGVWTSKLYNFCRK
YKPLVCDHRIGNANHTKSDTQANEEKIDMHFNGYTKPQRREGITFAIYRRIKRFVKVSRVEGILSF
>Lsat_0231915_Duox
MNLTTFSCPPIDSHGVSFPSRVPSASLLTGPVFYIPTYGYNHIKGTGLSFTVAVVTQLQVNLHVETTTMSARLTEDSSSD
TNSFKTLACNTVDCTPKPVNKGDWLAKRVLVIDVVCCSVLPRPTLFTRREGGRGRETTLTDSEVMEGVNPSKRSRPRHRQ
LSYAALALLVLSIISEQEIVQSQTTAKVSQTTNTVSQTTDSVSQPKNTDNPRKRVSRHYANVTDGVEYPSYDGWFNNPAN
PAWGGADTPLLRRVPPAYSDGVYEPSGVQRPNPFDISQSVFNGSTGEGSSRNRTALLVFFGQQVVEEILDAQRAGCPPEY
INLHIPKGHTQYDPHGEGGKELPLLRTRYDMTTGYSPNNPRQQLNEISPWIDGTLVYGPNKAWADTLRSFKDGLLAATND
TDSKADYFPALNDVKLPMINPPTPREHTLKPVKRFFKLGNARGNENPFLLTFGILWFRFHNLKARQLKAVHRDWSDEKTF
NEARKWVVAIYQVIRQLRHLRLRFVKTVVHDFWGITLSVPLPLFNQSCLGSARSHKAVQGVTRQCKESQGSARSHKAVQG
VTRQCKESQGSARSHKAVQGVTRQCKESQGSARSHKAVQGVTRQCKESQGSAKSHKAVQGVTRQCKESQGSARSHKAVQG
VIRQCKESQGSARSHKAVQGVTRQCKESQGSARSHKAVQGVTRQCKESQGSARSHKAVQGVTRQCKESQGSARSHELLQW
LPFVPCNAGTFVVTTFVVSTFVVSTAPLPSKLVVYDWIPNWLNSTLGDYDGYDPSVHPGITHEFQSAAMRFGHTLVPPGV
YRRNAECQFRRTTDVTGFSGHRALRTCNTFWNPQEAVGETDIDEILMGMASQIAEREDMIITPDLRGNVFGPLEFSRRDL
MAINIQRGRDHGIPDYNTVREHYGLHRINDWRDINWELFDQDPAIFDRLRDVYKGDIDNLDLWPAGLLETTGSGPGPVFT
AIILDQFRRIRKGDRFWYENYELNKLFTKEEVDEINNITLHDIIVQVTNIAASDIQENPFVWHDGDPCPQPEQLSESILM
NCTDQKTFDYFSGSAWPYIVSFSVLGLSLIISIAALFLMVKLHDREVNREGANRRAVSKRRDTKESCITAVEWVGWKEGN
RNVRVKFNSSGRQIVVQSDNGKKLRTLDLSFLSRPDKSGHNYAVSVFLSADEQLRMINIRVPKEYDLILEMDNSADRQTL
LNQLTNFLEIITVDMKEPEAISRKSMKSTAHTREDRHKLLEKFFREIFTKVFEKGSSVRGSRMKVSKEIFNCELTKLEFA
DSLRLTTDSLFVENMFNLIDDDNNGYISFREFLDVMVVFSKDIDRISDEGEGGNKNRRPVSGTCLTPDTRDKEVLVPASP
PPGGGGGGGGTRKKPDRDKEVLVPASGGGGGGKGKGGGGGGAHPQKKKKRASPAKGVCPGTPGDKEVLVRGGGGGGGGGG
GGGSPFSGKKGGGGAPPPPPKEKKGLGPAPPRTPGIKRCWGQPHPGHQEKKGGGRPNPGTRIKRCGGGGGGASPPPDTSN
VSRQDFNSTVDTKDKEVLVPASPQTPGIKRCWSGLPPDIRHKEVLGPASPRTPGIKSLTPDTRDKEVLVSASPRTPGIKR
CWGQPHPDTRDKEVLGPASPGHQG

>Ecry_007290-RA_Duox
MTSRTDSELQKCRSSLNLQPMGNGRNGYSGSNDTNGVKTKMSTSKSVAASLNHQCNNNQQQPASESVVAEDEGRWTRSWSPRRDAHVARKSWISRRTSPILKSIRRYADNYRQHIVYLIIFYSACIIVFTERFYKYAVECEDRGYRRITGYGLSLTRGAAAGISLTFPLLLLTMCRNIITLLRETFLNLYVPFDAHVVFHKVIAYTALVFAGITGVLMVICICILYIFASSYFRERIFNAFWLTHQLFYLLYLLMLLHGTVRVVQNPYFPYYFIGPATLFAIDKLISLSRRSRELDVVRVEALPSVIELKRPSSFLYKSGQWARLSVNQLDSSEFHSFTLTSAPHEPNLSFHVRAVGPWTRALRNLSVTQQNEQIPRPLLRVYVDGPFGAGQQDWLKFEVSVMVGGGIGLTPYASILKDYVYRASTLDSLNLKCSKIYFIWVTADQKQFEWFIDILRSVEDVDRTGMVETHIFITQLFAHFDLRTVMLYLFEEHVRKTSSGQSLFTGLKAHSHFGRPDFDMILRAIAAKHKHVSCLKPQLHRDEIRVKKIGVFSCGPPGITKGVETACMTASRLSVKPRFLHHYENF*
>Ecry_008688-RA_Nox1_3
MVLYWFNRGLGRTMSNLKQHSLEYCPEMFEDWDKFINGTVPCPCPQFRSRGGQTWLWVIGPVSLYLLERLVRFFRSLQRIDIFKVIDHPSQVLELQLRKKGFRMTAGQYIFLNCSTVSALEWHPFTLTSAPEEDFFSVHIRLVGDWTQAVADACKKADGKFSVDGPYGTCSEDVFKYDVAVLIGAGIGVTPFASILKYMHQKGKHPALKRVYFLWTSPETHSFSWFLDLLKSLEQQVSQSEHPDFLDIHIYWTRGWTKDQMDVIVEEGNVETDTITGLRNKTNFGRPSWDNFFQNLCDKHPSDRIGVFFCGPAAMSDDLDSFSTKYSSSNPRGTRFVYNKENF*
>Ecry_010292-RAcourt_Duox
MRQERISQLIGGEKFSMISELELREMGGESERTSASPDLRKPPNFEYRSGQWVGLACLAHSGSEYHPFTLTSAPHENHLSIHVRAVGPWTKNIRNFYDPRQLVKKPLPKVHLYGPYGLGHQDWSKYEVSILIGGGIGVIPFASILKDIAHRSEIGNRDMMCEKVYFIWVTRTQRHFEWMTDIIRELE*
>Ecry_000757-RAcourt_Duox
MFIGRLPQNPIGSPTGLTPQVHLRPGTATSQPPQDGFVQPTADLLSPFHVNRPSSLKINALIQPIGRAQPAPTRSDQQQFGPPLLYQQQPRDVGMRQERISQLIGGEQFSMISELEMSEMGGKSERTSTSPDVTCLELKKPPNFEYRSGQWVRLACLAHSGSEYHPLTLTLAPHENHLSIHLYDPRQLVKKPLSKVYLDGPYGLRHQDWSKYEVSILIGGGIGVIPFASILKDIAHRSERGNRDMMCKKVYFIWVTRTQRHFELMTDIIREVEQKDHSNIVEVNTFITQFKGKFDFLTTMLYICERHFQKISDRSLFTGLRSIQFTTQFGRPDFPEVLKVVMKEHPSTNVFGVFSCGPPPLTRSVEQTCSRDNAYTSDVLFVHHHENF*
>Ecry_014684-RA_Duox
MKSQESEEEEDIEYTPYDGWYNNFAHPDWGAAETPMIRLLPHAYSDGVYQPSGAKRPNPIEISQIVFNGSTGERSYMNRTALFVFFGQQVVEEILDAQRPGCPPEYFNIPIPKGHPEFDPNGEGGREMPLLRNRFDQRTGHSPNVPREQLNEISSYFDGTLMYGPNKAWTDALRLFKGGRLKATNDTENTTEYFPAENKIRLPFANPPPPRDHVLKPVSRFFTIGNPRGNENPFLLTFGILWFRYHNFRARQIEAVHPTWSDEKIFNEARKWVIAVHQKIVYYDWLKALLTDGLPEYKEYNPHVHPGIAHVFQSAAFRFGHTLVPPGVLRRTKNCTFLHTTSKTKFAGNLGLRTCNTYWNPQEAIREYDLDGLLMGMASQVTEREDNIITPDLRGNVFGTLDFSRRDLMAINIQRGRDHGLPDYNTARAVFGLPRRTNFSQINPELFAREPLLFEKLEKLYGEDGINNLDIWPAGIIETTGKGPGELFSTIIKNQFTRIRDGDRFWFENYQQNKYDFAAVVNPWPKNSWSNNPWPKTPWPKTPWPKKPWPKNLWPKSPLFTEADIREIKNITIKDVIMATTHIGPDDIQENPFFFRAGDPCPEPQRLSHDKPGGGLEQCTPPKSFDYFDGSQASYIGTIILILGTIILAFVILLVIAKCTNKRPEGSQYKTNENLEVTAMEWVGQAEGKRPVTILMDCSKKQILVKEESKLLRIIDIALISHNGTVAVALSGDLDMKMMSLRVPKEYDLILQFKNSSERQEFLNRLRTFLMGCGDVTLAAPTTVSEKMMKTTAITRSTRQAKLAAFFDAIFSHALNYESNTRRQTLITTDSDANDIVNCELTKFEFADTLGLKPDSMFVENMFNIVDTNQNGYISFREFLDFFVIFSKGTPDEKAKLMFDMYDLNRTGKLSKEDFKMMLMSMIELSNERVEDDKIDQLGAELFRNSKFESKSYITFDDFKNFLREYEDDLDYASLSFQFGDVQQPAANQARRENAPTRARRTIIRSFGQHGTNRNGFRTNRSSLDDVKTIQRKEPATAVGRMLNSFVKYFENYRRQIFWATLYTLVVAGIFIERAYYYALEREYTGLRRHLGFGVAITRGAASAMMFTYSSLLVTMCRSIIAILRETFLNRFIPFDSAVAMHNFIAYQAGIYTVVHVIGHCFNFYHIATQTPGDLGCIFRNFHHPNDNPVIFFVPNDDDDEDNDDDDDDDECDDDDDDHDDDDDDDDDDYDDDDDDDDDDDDDDYDDDDDDDDDDYDNDDDDEVDDDDDDDDDDDDDDDEDDDDYDDDDNNGCTGILMCLQLIFIYVFSTRYARRKAFRAFWLIHSTYPAFFILMIMHGAGRFIQAPFFYYFFLGPVILYTIDRLISISKNKIEISVVKAELLPSDVTYLELRKPPNFEYRSGQWVRLACLAHSGSEYHPLTLTSAPHENHLSVHVRAVGPWTKNIRKLYDPRQLVKKPLPKVYLDGPYGLGHQDWSKYEVSILVGGGIGVTPFASILKDIAHRSERGNRDTMCKKVYFIWVTRTQRHFEWMTDIIREVEQKDHSNIVVVNTFITQFKGKFDFRTTMLYICERHFQKISDRSLFTGLRSTTHFGRPDFPEILKVVMKEHPSTNVFGVFSCGPQPLTRSVEQACSRDNAYTSDVLFVHHHENF*
>Ecry_016789-RA_Duox
MIDVTYLQFHKPPNFEYRSGQWVRLACLAHSGSEYHPLTLTSSPHEDHLSVHIRAVGPWTRTIRQLYDPRYTLDHSLPKIYLDGPYGEGHQDWCKYEVSILIGGGIGVTPFASILKHIAKMSMDKRSSVCKKVYFIWVTRTQRHFEWLTDIIRDVEIKDTNNVVSTHVFITQFKEKFDFRTTMLYICERHFQKLSNRSLFTGLKSVTHFGRPDFPQLFRLLTREHPKTGVFGVFSCGPPPMTRSVEEACAVDNKYFSDVLFVHHYENF*

>Hman_nbis-mrna-4085
MNCYRFTIGWPGVILLLIWAGGNIALFWVTFATYMWSPEYMYVFELLGLSLSFSRGAAQALNFNCALILLPVCRNLISLLRRCFGFNHEQCFGPKAVCRQLDRNIFFHKIVAYSICFWTAIHYIGHCFNVERFVAAAKAEQIERRHRISKLPSNNTWVNPIRRNETFPVYELVSMIPGWSGLIALTTLIVMVSASTETIRRKFHEVFWYTHHLFVVFYIFIIVHGFGGIIRAQTNTKNHDPQECLNKSHIWGKVDECPWPEFSAHEADTWMWVIGPLTLYGIENIIKLVNRFRKVEIVEAFIHTSDVLELRMKKSGFKSNAGQYITIMCPSLSYLQWHPFTLTSAPGDDFFSVHIRIVGDWTKNLCSLVKDINAKKGQNNQITYPRLAVDGPFGTCCEDVFRYNVVMLIGAGIGVTPFASILKHIWYLYKEKKELHVLKKVHFHWICRDKAFRWFNEMLKQLEEKVQESGSESFMSINIHLTRGWDDDIQKQVINTISEPVDCLTELTNKTHFGRPNWEIIFKEAALEHANEEVGVFYCGPKELTKALRFQCGKNSKLVPNGRPCFIFHKENF*
>Hman_nbis-mrna-4084
MIPGWSGLVATIILIVMVASSTEAIRRKFHEVFWFTHHLFILFFAFIIVHGFGGIVRSQKNTLLHNPRHCSSDPESWGVDKRCPMPKFESEPPHTWMWVTASLVLYAVECLIKLINRFRKVEIVEAIIHPSDVLELRMKKSGFKSNAGQYITIMCPSLSYLQWHPFTLTSAPEDDWFSIHVKAQGDWTKDFYTKFKNLASSNPSENIHYPRISVDGPFGTCCEDVYQYKVVMLIGGGIGITPYISVLKHIWNLHKKGDKINMKKVYFYWICRDESFKWFNQVLRQLEEELETDKNDFISIQIFWSQGWDSETQKKIVQSKCSNEDVITNLKSRTNFGRPDWNAIFGTVREIASEHDVGVFCCGAKSLSKCLKVQCANHTNLFPLAKPRFVFHKENF*

>Hmed_g2201t1_Nox1_3
MSCYRFTIGWPGLILLLIWAGGNMALFWFTFASYMWDAEYIYIFKLLGFSLSFSRGAAQALNFNCALILLPVCRNLISLLRRCFGFNHEQCFGPKAICRQLDRNIFFHKIVAYSICFWTAIHYIGHCFNVERFVAAAKAGQDMQENHISKLPYHVNGSWVNPIRRNETFPVFELLTMIPGWSGLIALTVLIVMVSASTETIRRKFHEVFWYTHHLFVLFYIFIIVHGFGGIIRGQTNLKSHDPKKCLNKTQAWGIDEDCPWPEFSPHEADTWMWVTGPLVLYGIENIIKLVNRFRKVEIVEALIHPSDVLELKMKKSGFTSNAGQYITIMCPSLSYLQWHPFTLTSAPGDDFFSVHIRVVGDWTKHLCSLVKDINAKKAQNSQMSYPRLAVDGPFGTCCEDVFRYNVVMLIGAGIGVTPFASILKHIWYLYKEKKELHMLKKVHFHWICRDKAFRWFNEMLKQLEDKVQETGNDSFMSINIHLTRGWDDDIQKQVIQTISEPVDCLTELTNKTKFGRPNWEKIFKEAASEHPNEEVGVFYCGPKELTKPLRFHCGKNSNLVPHGRPRFIFHKENF*

>Ofus_G00051_Nox1_3
MGDWMLNEGPKWAFLFIWFGTNIGVFTGFFLKFYNGAQYYYLNQILGLALPFARGSAACLNLNCMLILFPVCRNLLSFIRGSCNCCRIICRRNVRRQMDKNITFHKALAYMIIFHTAVHIIAHCFNLEFFMQAWDSPNNQTRGLLSTLSTQEDPWLNPIRDPNTNTTVELLKFVPGITGVIITLSLIVIYTSSTEVIRRSYFEVFWFTHHLFAVFFIGLVIHGVQGVVRSQTNIDLHDPVLCATQYLQWGPTNPECPVPQFAGGPAQTWQWVIVPMVFYMIERGIRFYRSQQKIVITKVVKHPSKVLELQMKRKGFKMEAGQYIFLHCPSISRLEWHPFTLTSSPEEDYFSVHIRTVGDWTNALAKMCHADEKEFQEAWKLPAVAADGPFGTASEDVFQYQVDICVAAGIGVTPFASVLKHVWYQYNNPNFETKLRKVHFFWICPDTNAFEWFSDLLHQLETQMAEQGKRDFLDANIYLTRGWDQNQAKNIMLQEEDVYDAVTGLHQKTNYGRPNWDAIFKGIADANPNTSIGVFFCGPKVLSTTLHKMSNKYTNIEEGGAKFFYNKENF*
>Ofus_G00112_Nox4
MGRISCVGYLTNYAVKHCIVLIWIVINVLLFWKTYMHYKYEPQWFYLHQILGGYLCISRGTAAVLNLNCGILLLPMCRGSISVLRGLTPWIGRRTMVSLLDKSKGFHITCGIIVFIASAFHTFGHLFNALQFSKYYSKVYVDLNAAKYPHQDPLLIVVTTVPGLTGIIMILLLVLIMTSSTIAMRMANYDLFYYAHRIFFVLFYALLLAHAIRGILKKQMNTNMHTPGCSALNETVPFPEPEVPFPEPEHMDNSSMKCDEKPMFDTHGTETWMWLCGPILVYVADTIYRYIRQKREKTVVIDIKQHVHELLELTVRKLGFKSRPGQYVLVNCRNISGLEWHPYTITSVKEEQNTFTLHIKTTGDWSGRLKDHLLRRNIDKEYIPLHRSIRPINLNIDGPFGSPCEDILKYKISICVAGGIGITPFIALLNYLRKQCSTTKLERLHLIWLCRDAGCFLWFQDTLLAVHKKFWSMNRPDFLEIHLHCTSNILPKILDSVESMDEFMISRLNIGRPDWRRAISAVLNRHEKTDIGVFCCGPKVLTKDIHRVCSKLSINKNKLYCYHESF*
>Ofus_G18442_Duox
MLLLQIMAFLIIFSSSKGWTMEMQRLDGWKNNLNRLDMGAAGDVLIHKVMSRYKTSPTLPEIEELSKLFAGRSDKLSIVNRTTMFVYFGQFIVKDLLDISTPQCPTAFHNGSGSVITECPSGGCKVPGKIYSLPKYEINNRCGPGSPKSLVNKATGWLDGSAIYGTNHVLLGKLRKFSGGLLLEGTTGFPPVNEHGYIDAGDHWSYMQNAKVNSKQLWMFADISVHDNPGVLAVSLIWYRWHNYLAAKLNNKYPDLNDEQLFRKTRSLVIAHLQKTVMYEWLPILLRKPTVSYTGYDSSLSADITSEFAVAGIHILDSFVPPSFEFRDNNCSLNNRVNEPSRLCMAYWDSQEIITKHGLNRLALGMTSQHSQQEDAAIIEDITEYFHGPSYNTRKRHIQYLLALSRDIKLIGYNEIRKSFGIPYNGTLNDKLLRVYNATDDVELLPGLLFEMHGGDIGQTATSIFEDQLYRLREGDRFWFENKNNGLDSSEIDEIMKTTFKDILVATLKMNSSQIQENVFLFQQGDPCSFESSGYKGNIPKCNRPGNVNPFDGNGLAFILTLVALAVSPLIFVGLAYLATVIAGKKTGYKHRGASLGRRSLRKTITLNMDVQEGQFYYVTEWRGKTEETRRVQVYLDNKAAKLKIYKNTSLLRRIIFERMDVAEIFQSKDPGKYFILLKVPKEYDLVADFVDEVMREDFICEIEQVMKHIGKTVSISNVSLKSIYKEAVTQKSRQIILEKFFRRVFSENTAIGDEQDKLADEVDCELNRVEFAEALALTPGSLFVEQLFSIVDNDDSGYVSFRELSYALVLFSEGTTKEKVKLLFNIYDTDKSGTLDRTEIRQMIKSLLEMANSKLGVDEEDKFVESMFQEAELEGADVIDFAGFEKLLGNQMERFSNTSIDFKGAKSAMGKTKINKKSSKEIKFKSVKRVYSPIQSNIRYCLQYIENSRRQLFVLLLYLGICLGVFAERFYTYQVEKREVGMRQLVGFGLPFARGSAAAMSFSFAVLLISMCRNCITKLRETSINLYIPFDDFVAFHKFVAYCTFVFMITHVAGHCSNFYHLTAHPLEYLCFLRELAFSSDNPPTFSYWVYMTPVGLTGVAIYLIMWAMYLFATPIARGAIFNAFWTSHKAFVLIYVLTIIHGSGRLLQNPWFPYYITGPAILLALDRIVSISRKKIKLDVIKAELLPSNVTMLKFKRPHDFEYKSGQWIRLAVPDQGKDEFHPFTLTSAPHEDHLSVHVRGIGPWTLNLRKTYEPTKTQGKNFSKVEVDGPFGAGQQDWNKFEVAILIGGGIGVTPYASILKDFSHMMAHGGRRRVICKKVYFLWVTSSHHQFEWLIDILRQVEEIDKDNVVSIHCFITQFFHKFDLRTTMLYICEEQFKSLSKRSIFTGLRGVTHFGRPQFDQIFTSVCASHPDVDRVGVFSCGPVGLTKTVEQACHGLGKHGSVKFSHHYENF*
>Ofus_G17457_Duox
MRSIIYLITTVLAVTTTAGHRQRFDGWYNNLAFPDWGSVKSALMTKIPTAYADFTYHMSGEDRPNAREISNAVFAGPSGLPSYINRTALFVFFGQQVSSEIVRSSEESTCPIELIKVPVPKCDSDFDPDCEGDKTLPFLRSSYDQKTGMSPNRPRRQLNHVTSWIDGSSIYGTGNVWANCLRSFKNGTLLVQTNNFYPANNDIGLPLVGYNMGSMTNEAKNPEKMWMLGSRVGHQNPALLSISILWFRYHNYLAHTIQLKQPSWSDQKVFEAARKWVIASLQNIVMYEWLPALLYEDTESYSGYQSHIPPTISSVFEAAAFRFPHTMVPPGIYIRDYKCRFRTTKHGPALRLCNTYWDSQECIQELGFDEVLMGLSSQIGEREDNILVTDLRGKLFGPKFSSRQDLGVLTIMRGRDNGLADFNTARKVFGLEPITKWEDINPYLYHTNPEPIENLRRIYNGSLDKLDIFPAGLMESGPSGPGPFFKAVIKEQFKRIRDGDRFWFENSDNNLFTDAEVAEIKAIKLKDIMVKVSNMMQDDIQDDVFFWKNGDPCQQPKQLEESDMTKCAEHKNYDYFEGNEVTYIISFAALCLFPFLCILVAYLLFRCKQHDLKKTKKVIGMTDLKAMVRESAGSISAIEWQGIDESLRNVEVRIDPVKCCLHTSTPLGTRLRTMDFTRYKEVRVWLSINNNEDILLINDPKEYDLVMQFQTKAKRREFIDQFRQHLVSHEKTLLTFGTKLLHLQNMAVTKKKRKQLLEKFFKTVFAEAFQLDYNPDEDPSNLEFEVKPKYSDILECEISKNEFAEALAVKPNCLFLDQLFSLVDKNKSGYLSFRELLHAVTLFSHGSCTDKLHMLFNMYDLDSSGTLSLEEIAKMLKSLFEMADTELSEEAVEKLIHSMLKAHGVSRRRSLRYSDFQKLLGDHMDKLWDVCLDFKGTKVCFPKKKRAKLTNTDDDLYNQVQDDTAEVGSSKDSTIKGGKTGGVPTSGGKFSRQNTYTAVQEKFSPIKARITSIKHYMENKRQHIFYCVIFYGLCFGLFAERFYTYAVEMEHRGFRTIAGLGVATTRGAAASMSFTFSFILLTMCKNLLTKLRETFLNLYVPFDSNVAFHKVIAWTALFFTLVHIFGYAFNFYHIGTQPMQFLCVFPEIVFRPDSLPKLVFWFFQNVTGMTGILLTLLCSVVYIFAHNIAREYIFNAFWLTHRLVLVIYVLIILHGSARIVQDPYFWMYFIGPAIVFVIDKLVSISREKVELTVIKAELLPSAVTYIEFKRPHNFEYKSGQWVNIACSSQGRNEYHPFTLTSAPHEDTLSIHVRSLGPWTWNLRKTYDPENLKQRAFPKLYLDGPFGAGQQDWYRYDVSVLVGGGIGVTPYASILKDFAFMSSVKSMFKIKCQKLYFIWVTASQRHYEWLIDILKQVEEVDERNTVEIHIFITQFFQHYDLRTTMLYICEEHFQKVANKSLFTGLKAKTHFGRPLFENMFQGLQEQHNKVKKFGVFSCGPPGLTKGVERACINMSKVTSKSSFEHHFENF*
>Ofus_G19563_Duox
MKLIFSLLLAWCPYIQSQSTADSHVNITTAVPLTTDSPTTNGSTYETERHVEYMPYDGWYNNRAHPELGAVDSPLVRLLPSAYEDGVYEPSGKNRPNPFEISDALMSGETGHPSSRNRTAFMVFFGQQVVEEILDAQGSGCPVEYFNIKIPRNHRYNPDDRDDIEMPFLRTRYDMRTGFSPNNPRQQLNEITPYIDGGLMYGVSKAWADALRVTKNGNLAPRGRLAAANDTDPNEGNYPEYNTIRLPMANPPPPADHVLKPIKRFFKLGNPRGNENAFLLTFGILWFRYHNYLTHQLDAVHPDWSDERIYNEARKWTVAAHQKIVMYDWLPSWLGTEEDGSAFTLPPYTHYKPAVDPGITHVFQSAAMRFGHTLVPPGVYRRNKTCHFRYTTTMTGEEGHHALRTCNSYWNPQDAVKEQDIDELLMGMASQITEREDNIITPDLRGDVFGPLEFSRRDLMAINIQRGRDHGLPDYNTARRELGLDTINDVRDINPELFKSEEGKELLENIWNLYNESGIDNMDIWAGGILETTSSGPGDLFRTIIADQFQRVRDGDRFWYENDKNGLFTPEEIQQINKTTLYDIIQLVTDIGPNDIQKNPFFWNTGDPCEQPRQLNHSELAECEGPKHFDYFVGSELSFILTFTALGIFFIGCIVVLWLLGKHKERMQREERRAAAQKRNRRDMGDVFSVMEYVSKKEGYRYSLLKMDSTRHTIQIMTEAGKQLRSIDLQNIQTVFIRTSIDKGKKLCLIRVPKEYDVLMKFSNLNNRDQIIGKIETFLGGLGVAHKRSEDKESVIMKDVVTKDNRQKLVEKFFRVVFAQAFKIKDENRDDVTSLDAKAAKDVIDCELTKSEFAEALSMKASSTFIEQMFSLVDKDNNGYISFREFLDMIVIFAKGDPEAKAKLLFDMYDIDQTGKLDREEFKRMLRSLMELANEKVTEDQMDTLLNSMYTSAGLANKESITLKEFNTILGDYKEELGHAQLKWDGANVGKDLPKRENAPSRARKTLVRAFSSPGNDNINKRISNVAVNTVKRKPVSKTENPVMEKFTEFKRYIENYRAHIFWLSLYTLVTIGVFAERAYYYSVEREHAGLRTIAGYGVTVTRGAASGMMFTFTCLLVTMCRNTITYLRETFLHRFIPFDAAISMHKYIAMWALFFTVMHCIGHAFNFYHIATQTANDLTCIFRDYFHATDELPKFHYWCWQTVTGVTGVLVTLLVIMIYVFATQYARRNAFKVFWFIHNLYPVMYILMFMHGSGMLVQPAFFHYFFLGPAILFTLDKLVSVSRNRVEISVVRAELLPSEVTHLEFKKPLNFEYKSGQWVRIASLAQNGSEYHPFTLTSAPHEETLSVHVRSVGPWTSNLRQTYDPSKLLDSPYPKLFLDGPFGEGHQDWYKFDIAVLVGGGIGVTPFASILKDLVEKSRKNVKFNCKKVYFLWVTRTQKQFEWLTDIIREVEDNDQRNLVSVHIFVTQFYHKFDLRTTMLYICERHFQKISNQSLFTGLRSITHFGRPDFHSFLNSLQDEHLDISKIGVFSCGPPPMTHKVEEACSQLNKCDGASYQHHYENF*
>Ofus_G16034_Nox5
TDILQCDVTQTKGTSTKYGFVKSQKKRPSILDCGRKNKTHPSIQTEEERQENKWLMWVEKQFNDIAGEDGEIDLEEFKAALKIKRSFFAERFFNLFDEDDSGTIDISELMCGLDKLINGTATDKLKFLFDVYDVDGSGTIELGELKTVLRSCMEESSITLSEDDLTELTKALFHSADEDNSGEISFDELKVELEKHPGVLENLTMSAANWLRPPEIKTAKPKYAPRYLTQSYIMNNKRKVGFVAFYILINIALFLVSAIRYRAENWFVIIARGSGMDLNFNCMFVLVLMLRKCLTWLRSTTLAQFLPLDQSIMFHKMVGIVIAVQSLVHTVCHLGNLALVVANVNSFTYMEYLFTTKPAIGWIAGLAPLSGVALDLVLIIMLICSMPFVRRGGHFQVFYWTHLLYVIFWALLVIHGPIFCYWFALPGVIFIIEKISSSKFVKLAHYGETYIKEVNLLPSKVTHLIISRPDNFRFKAGDYIFINIPALAEYEWHPFTISSAPELRSEIWVHVRSVGHWTGKLNEFFEKYEDYEHARIQKKNTKVRHCCCPIYTSDGGHSKDGKCADAIDNKFEIPVITIAGEKHKDRKHTSSSNPKQEEHIVNRNEEVANSKLTNVKIYIDGPYGTATREIFESDHAVLIGAGIGVTPFASILQSIMHRHKPARLKCPNCSHTWFNDTATSTMNLKKVDFVWINREQKSFEWFVSLLTKLELEQAEGGSFGNFLDMHMYMTSALKKTDMKGIGLQMALEIIHKKEKRDMLTGLKTRTQAGRPNWEELFSKISQENKGKVKVFFCGSPALAKTLKQICQKFKFDFLKENF*

>Pech_11272_Nox1_3
MGYQLMNDGPKWIVLILLLLVNVAIFISTFVKYNNGQEFFYLRKLIGVSLPFARGSAACLNLNCMIVLLPVCRNLISYLRGSCWYCKRNVRRQLDKSMSLHKACAYLICIQTAIHYFAHTFNFERFIHAWDTEGDSSGLRSALSSLPTLSNATWVNPIRKSGANPILELLICVPGITGVVIILALLIIVSSSMEVIRRSYFEVFWYSHHLFIIFYIALVTHGLGGLVRHQTNLEEHNPEYCQHHYADWGKISQCPDPQFAAGGAQTWKWVFVSMALYLVEIAIRLFRGQQYVKVIKVVQHPSNVIELQMHKAMFITKPGQYVFLQCPSISRLEWHPFTLTSAPHEDYFSVHIRIVGDWTSALSTACIGGQDRRQFPR*
>Pech_4155_Duox
MGLAGQVCFAVLTAICILHAPHTTAHDMRQRFDGWFNNLGNPSWGAAGEDIFFNVAPAYSDMTYQLAGVDRPNPRVVSNNIFNGLSGRASYRNHTALFAFFGQMVSYEVADATDGMCPLEMVKVPVPKNDSQFGSDGDKEDYMPFVRSAYNRDTGLSPNNPRRPINRASSWIDGSFVYGRGEVWCNCLRKFTGGLLLTIDHLGYYPGYNHLGLPLDNLPDPVSHEKMQPEKQWGFGDAHTHQNPGLMAIALVWFRYHNHVAARIMNSHPAKGDERWGNEQWKDEQIFQAARRHVIAVMQNIIAYEYLPALLGRHLTEYKGYNSHLQPSMSAIFEAAAIRTYHTQIPPGIYVRGSNCSFYRCRSGKAIRMCNAYFRSQEMVKKYGLKDIIRGMASQIAEREDHIIVDDLRGRSYGPLQYSRQDLVVQTIMRGRDHGLPDYNTARKAFHLPPLDTWRDINPTLHDSNPEVIKKLADTYKNISLLDIYVGGLLEMTNGTPGPLFTAVILEQFQRIRDADRFWFENKENKLLSDAEVADVKSTKFSDVIRAATDLPQHDFQSDVFFWNQGDPCEQHKQLEEGDMNECTEYTRYNFFSGSEVSYIGSLTAVGLLPFICILVVYLIAKYKKYKIKRETKLYQSKMAVKRTPTAPGDIEALEWISKDKQTPIELHLDILQCTLVVTYGNHHIPRVIKFAPESGNADVWMSNDKQNNILLIRVPKEHDLVIVFNADYERTVFVTNFRRMLISHKMALQVFESSQRNIKKNAVTRHKRNQLLTKFFKSVFAESYNVGEMKPAEDMEINECKDVVNCELSREEFAESLAMKPDSMFINQMFSLIDHDRNGYISFRELLYAVVLFSKGGPEDKMQLLFHMYDLDKSGTLDKAEVTTLIKSLLEMANSDLTSAETDQLVEKMFVTAKLDKHGVLALEDFMNVMAGEQNMMWDVCLDWKGMNKAKCSKRKSNNNKRGQNGLSQKTGPVNWDKSHRINFSGMTHTETASSSKFGRFVESVRNYIENYRQHIVCLLFFFGVNILVFSQKFYYYSIEQEHRGFRSIGGYWVSLSRGGAAGMSFSFSFILLTMCRNLITKLRETVFNHYLPFDAHISFHVIVAYTAFFFMFLHVFGYCFIFYEVSTQPAEFLCIFREVSLSSTFLPKFHYWLFGTLQGATGVLLIAVICVMYIFAQPLVRTYIFNAFWVSHKLFYLLYVLTLLHGCVRLLQEPNFSYYFAGPAILFTLDKIVSLSRRKRELTIIRMEQLPSDITFIEFKRPANFEYKSGQWVRLACTALGKEEYHSLTLTSAPHENTLSVYVFACGPWSWNLRRLADPQNQDGNPYPKLYIDGPFGSGHQDWYNYEVTILIGGGIGVTPYASILKEFVHMATINSMYRMKCRKVYFVWVAGNQRHYEWMTDVLRQIESIDTKELVETHLFITQLFQNFDLRTTMLYICEEHFQNMAGNSLFTGLKGKTHFGRPNFEMFFQAISNKHPKVKKVGVFSCGPAGLTKSIVNACNNVSKVTCTRFQHFYENF*
>Pech_5119_Nox4
MAWSSMRRFVAQAPKYLAVVAWMAVNVIVFRLTYSYYRDAPQLFYLREILGVCRGKEGKRGLCVSRGTANVINLNLGMLLLPVCHSFTTLLRRPKWKVSVHLFSHVFNAYNYSLNYNWRYPDVNAASQPNENPLLIVIFSVPGITGLLLLIVLSLMVSSAISTIRYSNYDLFWYNHRLFVVFYLLVLVHAFRGVLREQTNLSTHTPGCAYTNKSTRQADSESLLERLQQTVYSSSDGGCDEEPRGPLLLYICDAAYRSVTRQSDDACVVGVTQHPGDVIEVQLRKRGFNCTPGQCPDSSSSAFVLHIKTVGDWSGRLYNYLNEYEEIDFNGPLLPSRPPQRYKKRPARLDRIYLIWLCRNSVSFLPFADLICDTHKQFWNGNHPDTFDVQLYLTSQQESSQEISLSTDHDLLCKRINYGKPNWDVMLSNVAASHPGTNIGIFCCGPKSLSDTVGDWSHRHRHSSRFHFYHESF*
>Pech_11270_Nox2
MLHFIIISRHEFSVRPVEMKLKKIYFFWLCRDTGAFEWFGELLKQLEDRMTETNHPDFLEYHIHLTSGWSNSQALSIVTHEAEREDVLTGLRQKTHYGRPNWEHVFRNTAQVHAGTRIGVFFCGPKALSATLHALSNEHSSTDPTSTQFVYNEENF*
>Pech_11372_Nox5
MPTAAMTSCEQTRRHYTDQQIGRVVFLVLYGVINIILFTVHAYTHRDTNAYIIVARGCGMCLNFNCAFIIVFVLRYGVTLMRSLKLSTYLPLDDNIYFHKVVGVVIVVQSVVHTLAHLANLYLYTSPPPTSDTNVTSTAMTPTYWECLFTTRSGIGWIPGFGFAYLSGVLLWVPLLVIVVFSLPCVRRGGHFRLFFWTHSMFVVFWVLTILHGPIFWKFFVVPGAVYLLERIYRTQLVKHAKYGSIHITETNLLPSKVTHLVIEKPDNFHHLPGDYVYVNIPMITEYEWHPFTISSSPELPDHLWLHIRSLGTWTNKLYNFCCQYKPLDCNHTKGDTIHALSGAHANDAKIDMHVNGHTTAYERETITFTKYRSIKGSVKRRSTVASEGLTSVEKGDAVVATGKAESQPFQRSDHRVSFREEIVECMSKKVHIPIYIDGPFGTSTREIFDAEHAVLIGGGVGITPYASILQSIMFRYLTMKRTCGKCEHVWYEDMPRELMKVKKVDFIWVNRDQKSFEWFVSLLAQLEMIQTQPGSLGRILDVHLYMTAAKSTTDLRGLSLQIALETMQKRQRDTIKGLKTNVQPGRPDWDAIFQGFAAQNVGKVKVFACGPSAMMTALRQSSQRYHFSFCKEHF*
>Pech_11370_Nox5
MHKAEGRDLAMDETTEWLGRAMTQLVQAAETETGLIDVDGFKTALKPADEYFASRLFGLMSTRHGGGRMSVDVLVRELTDIAGSPVETRLKTLFNVYDENGSGSIDAAEMRTMLMACVSAGVLGPTDNELDTITLSLFDDADKDVDGEISFLQFRDVLQTHAEILDNLVVSPASWLREAPQTLRRSTSTSTCERVGKHYTDQRFGRVVFLVLYAVINTIFFTVHAYNYRYTNAYIIVARGCGMCLNFNCAFIIVFVLRSVHVFGADFRYERDVIGDDALLLGVSVDDSLWHRMDPRLWIRLPLGRLVVGRPPRHRHLLAAVFYWTHSMFVGFWILLILHGPIFWMFFIAPATLYLLERIYRTRLFKLAKYGRIHITEVNLLPSKVTHLVIEKPDNFHHLPGDYVYVKIPKITEYEWHPFTISSSPELPDHLWLHIRSMGDWTNKLFDFCREYKPIDCLHDNTEEKCFQPDKPADEAKIDMHFSECTPLQHRGSVTFTRYRSIKGSVKRQSTVMSGEQNLALVQEGGAEVEKRENQEVSKRSTRKASLRGELVESMSKKVHIPIYIDGPFGTSTREIFDAEHAVLIGGGVGITPYASILQSIMFRYLTMKRTCGKCEHVWYEDMSRELMKVKKVDFIWVNRDQKSFEWFVSLLAQLEMIQTEPGSLGRILDMHLYMTAAKSTADLRGLSLQIALETMQRRRRDTIKGLKTNVQPGRPDWDANVGKVKVFACGPSAMMTAINLSSQRYHFGFCKEHF*
>Pech_11369_Nox5
MDETTEWLGRAKTQLVQAAETETVLIDVDGFKTALKPADEYFASRLFGLMSTRHGGGRMSVDVLMRELTDIAGSPIETRLKTLFDVYDENESGSIDAAEMRTMLATCVSGGVLGPTDNVLDTITLSLFDDADKDGDGEISFLQFCDVLQTHAEILDNLAVSPASWLREAPQPLQRSMSTCEQVGRHYTDQQFGRVVFFVLYGVINTILFTVHAYSHRDSNAYIIVARGCGMCLNFNCAFIIVFVLRYCVTWMRSLKLSTYLPLDDNIYFHKVVGVVIVVQSVVHTLAHLANLYLYTSSVPTSGTNATSSTTTPSYWECLLTTRCGIGWIPGFGFAYLSGVLLWVALLVIVIFSLPCVRRGGYFQVSHHRLHVDYDTHVRRLSSSYIS*
>Pech_4696_8691_Duox
SLHLLSSEIVLSQTTDTVTSDDVTPLSGNTTGKPSSRYDNETEVEYPSYDGWFNNPANPAWGGADTPLLRRVPPAYSDGVYEPAGVLRPNPLDISLSVFNGTTGLPSYRNRTALLVFFGQQVVEEILDAQRAGCPPEYINLNIPKGHPQYDTEGRGGKELPLLRTRYDMTTGYSPNNPRQQLNEISPWIDGTLVYGPNKAWADTLRSFKDGLLAATNDSNPDPKAEYFPALNDIKLPMINPPTPREHKLKPVKRFFKLGNARGNENPFLLTFGILWFRFHNLKARQLKVDHTDWNDEKTFNEARKWVVATYQKLVVYDWIPSWLNSSLGKYDGYDPSVHPGITHEFQSAAMRFGHTLVPPGVYRRNAMCEFRRTSDVTGFSGHRALRTCNTFWNPQEAVRETDIDEILMGMASQITEREDMIITPDLRGNVFGPLEFSRRDLMAINIQRGRDHGIPDYNTVREHYGLSRITNWRDVNWKLYEDDPGIFDRIRAVYKDDINNLDLWPAGLLETTEDGPGPIFTAIILDQFRRIRKADRFWYENYELNKLFTEEEVQEINRTTLHDIIVQVTSIGADDIQENPFFWLDGDPCQQPEQLNASSDSLHGCTEKETFDYFSGSAWPYIVSFTVLGLSLLLSIAALFLMVKLHDRQVEREGVNRRARSKRNDGKASGITAVEWIGKKEGSRNVRVMFNSNNRKILIQNEKGKNLRTIDLSFLTVPDRQGHNYAVSVFLSADEQMRMINIRVPKEYDLILEMDDSSARDMLFNQLTTFLKNVGVDINDPTPVSKKMMKAKGWTRDDRQKVLEKFFREIFVKVFEKKSSERRSTGSIKVTNETIRCELTKVEFAESLRLTPDSLFVENMFNLIDKDGNGYISFREFLDVMVIFGKGTAEEKAKLMFDIYDLEGKGTLSKEEFKTMLRSLIDIGNEKIEDADVEELVNSVFSGTDFESKEELSVEDFNRMLGDYSKELNYASLDFDGAAGRGQAAVKPARENITRRAQRTMIPAYRRGGANAAKNKRLSKFDTSSDSVKVIESSEPVGRIAKLKNDITRFVAYYRLQIFWVTLYTLVNVGIFVERAYYYSVEREHSGLRQIAGYGVTVTRGAASGMMFTYACLLVTMCRNTITKLRETFLHRYIPFDSAIAFHKYIAYMALFFTLLHVIGHAINFYHISTQTAPDLNCLFRNFYHSSDELPKFHYWCWQTITGFTGVLLTILIFVMYTFAVQYARRHAFRAFWITHNMWSILFILMVLHGAGRLVQPPFFQYFALGPVVLFVLDKLVSISRMKVEIPIVRSDLLPSDVLYLEFKRPLEFEYKSGQWVRIACIEQGASEYHPFTIASAPHEENISLYIRAVGPWTMNLRRTYDQHRFGFAKLSKIFLDGPYGEGHQDWYKYEVAVLVGGGIGVTPFASILKDLVHRSETSSAIRCKKVYFIWITRTQRQFEWMSDIIREVEMQDQKNLVSVHIFITQFKQKFDIRTTMLYICEKYFQKISGRSLFSGLQSITHFGRPDFESFLLGLHREHQQTKVFGVFSCGPPPMTASVETACATVNGKLTGEAIIFQSHSENF*

>Pmas_TCONS_00287841_Duox
MGSARNRTAFLVFFGQQLVEEILDAQRPGCPPEYFNVKVPKDHHYNPHHLDDLEMPVLRSRYSMETGFSPSVPREQLNEISAFFDGTLMYGPNKAWADALRTFHNGTLKAINETGGYFPGHNTIRLPYANPPPPRDHMLKPISRFFTIGNPRGNENPFLLTFGILWFRYHNYWAQRLQNENPTWTDEQIFNEARKWVIATHQKIVYDDWLPNWLGDNGLEPYNKSYDPSIHPGIAHVFQSAAMRFGHTLVPPGVFRRSGIKSNGKCEWYKTTNKTHFAGKEGLRTCNAYWNSDEGVSEHGIEALLMGMASQKCEKEDNIITPDLRGDVFGPLEFSRRDLMALNIQRARDHGIPDYNTVRESYGLPRRKNFREINPMFFSTPRGREVLDNLTMLYHNDSSGIDNVDIWVGGILETTEQGPGETFRTIIKDQFRRIRNGDRFWYENYEMNKLFTEDEVRTIKGIDIKQVLLWTTSIRPQDIQDNPFIWNDQIPCPQPFQLTHLNESHLEGCTRKQTFDYFTGSAAGYILTLVCLALFLIFCIALLFCLAKKHQAKVEETIKKNRNKTVRKSPSNVIPAIEWVGRNENERDVLVRFDAAKKLIIILSDTHRPLRTVELITPNGSRKNIGMILTHDKGGRIMSLRIQNEYDLILKFDDKMARSQFVDRLMDFLEEIGVPHEKSPSLMSEKNMFKTAVTKNDRQKLLDKFIRVTFLEAFEHEKPTDSKLAKEYKEIAHCELTKHEFAEALSMKPNSMFVELMFNLVDKDQDGYINFREFCDIAVVFAKGNAEAKAKVLFDMHDLDHTGSLTRDDFKMMLKSFLELASETVEDDKMVEVVDLMFQQAGLANRERITFDDFQTLLNDHKDALNYASLDIEGVPETARAVKRENAPSRARRTVHRAYRSELDERKSVADIVQKRLTTHGTVNVSLEKKESKIPKTPSQQKMTAFYNYMENHRRHIFWVVLYTLVTIGIFAERAYYYSVEREHSGLRRIAGYGVTVTRGAASGMMFTYASLMVTMCRNTITWLRETFLHRYIPFDSYISMHVYIAILALFFTLMHIVGHGFNLYHICSQTADDTTCLFRNYFHGTDELIKFHYWAYQTLTGFTGILLTMVLMALFVFAMPYSRRHTYRAFWFTHHMYVIVIILTFLHGMGRMIQPPFTHFFFLGPLVLFTFDKLISVSRKKVEIAVIRAELLPSDVTYVEFKKPQNFEYKSGQWVRIASLIQSSNEYHPFTLTSAPHEENLSLHIRAVGPWTWNLRNLYDPNSLREHALPKIYLDGPYGEGHQDWYRFEVAVLVGGGIGVTPFASILKDLAYKSQQGTRVVCKKVYFLWVTRTQKQFEWMTDIIRQVEEQDKNDLVSVHIFITQFKQKFDIRTTMLYICERHFQKISSRSLFTGLRSITHFGRPDFESFFKLLTTEHSDVKLFGVFSCGPPPMTGTVEKACSNLNKYSQERHFLHHYENFX
>Pmas_TCONS_00085572_Nox4
MLLPMCKALTTWLRGHRMSKTCCIRRLLDHTKGFHILCSCIVGICSVIHYFAHVFNAQRFSQNYNFIYKEVNGAESPHQNPLLLVITSFPGLTGVMMMLIISVIISSSRLALRNSNYEIFWYTHKLYIVLYFLLLIHGLGGILKAQGNISMHSPGCQGKHNVTMEMVPFPESEPAFPEPNEIQDGVAFPEESGGIVTECKEGPTFHTIGSSSWKWLLVPLLIYTCDVIWRWVMQTRLVTFITDVIPHAGDVIELRLTSNTKFIFKPGQYILVRSPVVHPLESHPYTITKFPTFEDTSFSIHMKVAGDWSELMMNYLSDQKTFPNKPQQENSPLTEKLYIEGPFSSPMEDILRYKICLCVAGGIGVTPFISISSYILATGDTGSLVRFRLLWVCPNSQKFEAFSMDLQSLHDYLWSVNRPDLFEVQFYVTKDPLNNCLVENSFISRRLRKGRPDLAAVISEAGLRYTGSTVGVFSCGPKSLYMELENICEKENNTGTKFICSHDSFX
```
