## Supplementary material for "The rich evolutionary history of the ROS metabolic arsenal shapes its mechanistic plasticity at the onset of metazoan regeneration": Sup File 2

```
>Sros_EGD74736
MGNKESGLRTPPAQSRFGPWFYETNEHGLGDVPFMGILSFFVSFAIIQFVLSFGLISQAV
NIRDKKERREFIKRSAVRFCAMFFMIFVGWAILGSSFAYTWKQDYLEGEMPYKAFSNEHI
HARVGVHVGLRGLNITLVGLPKRQHCQLIQWNEQYLWSEGQNELGGWLQGRFGFGPYANL
LAQQFRAGQMRGTPLPILEVLEWFTIDGEFIRWNRWFRDGGYYCHIFLWLAFVFWVFTII
VAFINPATSSLWLALTGCAMWFGAAVYHGLTEKAEPALKIPFDNRFLEPKFGWAFHLTLV
LGILVNIIGLALYYGFRYYGFRTDAFTLSSSEKIRVHAPTSKAASDAYEAKQMELADVTT
EKTAAGEEAVIQEPVYDAGASRRGFQQPSARRVTFGRTYSVMNSGTSRRRSFEEPSFMGS
GFGRPRPRPSQPERGSLGQPSLRARSSRRTVKHFGRSGPGSTAGPRSVRSPPRQKDTFEG
LAGMLDNLGGSGGDLAPVAEAEEVPEVHSSSSDNDNDDNGQPPVDRNASYHESVTGRTNE
TSI
>Aque_XP_003384065.1
MGNSFRNQPLPTLYGENKTPVTEDILEVGLLVAFGMIAFSFILIIPGIRGWERLFATIRVFVTLFIGAVILVSNFGYGWY
TDTVRVQTQYKAFTTEEIVADVGLHIGLRGINITLKGQPLDPNGALAGETIDYNERFWWADPWFQGRIGFGRYAGRINQE
FRAAQYRGMPYPILWVAEYFTLDGEQIRWARKFRQAGWYAHQYLWLAFAIYLLTILTYLWNIRYGIHLTMLLGIIMIMAC
GAYGLVILNKPHIRLPWNQANCEPNPSAGEWCAQAMVPHFGWSWGLVLATGILVFIMGVILFIVDFFVPRWTAPLFHHNI
VEADEEFLTEETETVEESVGYRDGRGRTRRGGRTTRDRALNKYRQTQRRPRTTERGGRGSQRLKNDIPLEEIAVVEKSLD
A
>Emue_0023g497a
MGNAFRQHPGPAIYAPLKTPVTDDLLEVGLLVAFGMIGFSFLLIIPGIRSWERLWATIRVFVTLFIGASILVSNFGYGWYTDKICTRTQYKAYVNPPDSA
QEIQAVVGLLIGLRGINVTLDEVDCGLGNGAYVRPFPGEKILYTEEFLWSDPWRQGRFGFGRYAGRFAQTFRADEFRGTPYPILWVAEYFTFDGEGLRWG
RKFRQAGWYTHIFMWLAFALYLVSILLFIYVIRQGALFMLYMGLVLCLAVFTYGMVIMNTTKMTIPFQDGTLNPQFGWSWWLTLVTGIFSVIVSIVILVT
NYIFPRQVAAFFHHTLIEEDEFFAVQEDELTASHSEQAKLQGGAFERRGLSRYRQTRKMSRGASLHRSRLHEDIPLTTVTVST
>Emue_0023g494a
MGNSFRQHPGPAIYAPKQTPVTDDLLEVGLLVAFGMIGFSFLLIIPGIRSWERGWAMIRVFVTLFIGASILVSNFGYDWYTDTICTRTQYKPYINLPNAS
QEIQAQVGLHIGLRGINVTLREMDCGVDSAPYKRPFLREIINYNEQFFWADPWRQGRFGFGRYAGRFAQTFRADEFRGTPYPILWVAEYFTFDGEGLRWG
RKFRQAGWYTHIFMWLAFALYLVSILLFVNTIHHGALIMLYMGLVLCLAVFTYGNVIMNGEGNVLKMKIPFQDGVLDPQYGWSWWLTLVTGVFSVIVSVF
ILIANRARPDLTAIFFHHTFVIEEEFVHSAIEESTADVGPLIPTRSGSRKTKTIRRTRAARSTINTPRDPYSIALKDVSQAV
>Ocar_g9893
MGFFDAFRDRPAHTQYAPQYVAFMGDTLLTGLVVGTVIVLVAFLAIARGQKSVTLSLLLLITLAILSKFVVVCIFDPNWKSSSVTTSSQYKAHEKREIKA
EIGVGIGLRGLNVTLKGNPANQLNETINYNERFSWAWDQGRLGFGPYAGRINREFRAAQYRGLPLPIQWIVEYFTLDGEEIRWGRAHKEAGYFTNIILTA
FALWVVTLLLFRVVVPFIGAISLALTGSLLLLANIVYSVVSSSPETDLVIPIGSAMLYFAFGRSFWLTVATGIACLGLSVTVVVMHFLFPRQLASIFSRS
VQEIDSDEVVEPNGSTESLVLSPSHKNEEIDIENGGSFPRDMRRRMTSAGVALRASRRKPSTLAELSTTHNYLKPSYVNFTILDKHLESQGEPVNREPLT
STSSLPAEPPLRNLKEHRPSAPSVIPLVSKAAVSHQLTVVEEDEDDLVEDSAM
>Ocar_g3231
MDVKRYSDCKFNTGSGGFFGAFRTKPFPTYYCPSETAVTQDKVEIGLIVAIAVLVFLGLLVSPAYRQWQVGKAPCKRLPVRVFFLMKITGTLFVGIAIIL
SNFGYAWQTGHIHTKTPYRQFTKEEITADVGLHVGLRGINVTLKGDPVKQAVDPNHEHLENIDYNERFNWGWQQKRIGFGPYSNELNQEFRRAQWRGLPL
PILWIAEYFTLDAENIRWSRAFRQAGFYTNMMLWTSFALWLVANFLFVAAPKAGTYVLGLIGAVLLVGIIIYGVYVSDGAIPDLKIPFEEGPIELKYGWS
FWLVLVAALFCLLTSSVLLLLEFRWPHAFYTFFDISVDDEIVGEEAGNEDDDDDDDELPAPKRHFTNAFGFSTRYRAPKRKPLEHAQDNLYQNAGAAGAA
AREKSPAGAAAKEKSPAHGENENTGIALEEINPSTTHM
>Scil_scpid80206
MVQEFSAFRDVPFPTQYGPNRSAVTVDVLEAGLVAAVLILVFSLLLVLPGVKGLRQGISL
TIRIGFALFVASVILVCNFSYEWQVGHVKGDLQYKQFTSQHVHAELGIRLGLRGINITLK
GEPDRQVTFNNATETIDYNEHFTFGWDQNLNGFGPNAAQLNQEFRQAQRRGAPLPILSVV
EYFALDGESIRWGRLYRQAGYYTHVLMWLALPLWILCCFLSTYLSLLYGAICLMLTGACL
LWACVVFIGVHTIESRLVIPIDENQQLTLSYGWGFILSLTTGLLCMIVGLVLTIVVCYQP
LWAARVFGTSLLEVDDEGEEEDAQDDDETHDYEHIRPRLLTFVAGAPTRPTKPSNGEVTS
PGAFSRSSFRSSFRRRHLTRQPSTLSGTSANSQTAAPRVLPRQWRRPRPTSSLSMSVVQS
AFTGELRPVSSSNLSQANINNENSGAGVTGAAAAAEGTPVAEPGTSAQSQPQQQQQTTQQ
LQQQQQQATIILYNAVEVPRRPNTASGMRPTPAKRTAVPQPPARTVSRLNTGTSLMHTEG
VSYTTGDIGECTL
>Scil_scpid56756
MGNTFTGGYFTSFRHVPAPTLYGPNRSPVTQDILEIGLITAFVMTWFCVLLASIGILFVN
WRKCLQQIGKATFFFYFITCILVSIWGFGWRVGTVHTETTYKQFSTAVISADVGLKVGLY
SFNVTLKGSPTNQSGDIVDYNEHYNFGVLQGRLGFGSQAGVANQEFRTAQYRGTPLPILW
VAEYFTLDGEQIRWGRNYRQAGYYTALLLWTAFCFFILTVLMLPGALTYGANMLMLTGLT
LIISCCVYAGLHRELGPSVVIPFESGMLTLNYGWSFILTLVNGIVLMFCGVLLWILYLRF
PDILESLLGIQVEDDEDDVLPLFPGQATGPSVIENVASAEHTASTPSAMVTSPKRDIRAP
AIGHLDKSVSMAHSSMDASTAELQSSVNFQSRPIYVPDRGLSLRRLRRTKRKKPREGATS
PTTLSPVPQESGDMEMSSMPGPPSSLSESSASPLDPQQPVAVSVKGAVGRKAFSLTQSSS
HQKASFEMHYPALAEGDERPTPTYLPSPLGSPQPAPTNAMEPADTELEEV
>Scil_scpid82879
MAEFASKFSGFRTPPAPALYGEIRSAVTADVVEIALIVSFVIVLFSVLLSSIGILDKRKK
VSSVIGASVVGYFFICMLLSIFGFGWRAGSLKTETAYRQFTNQTIHAKVGLHIGLYSVNI
TLKGEPIEQLSEDIDYNEHFNFGVLQGRIGFGSQAGLVSQEFRSAQFRGIPNPILWIAEY
FTIDGEQIRWGRQYRQAGYYTALLMWTALAFFFLTVLTATWTLAYSACLSFLTGVLLLMA
CLTYSLLYNMVGPPLKIPFEDGVLETTYGWSFILTLINGLLLCVLGIVMMVLYLFFPDIV
LDLLDIDLNETDEIVLIDEEPPNQVAPAGPKSVSPVTSDIWGTQTSDSFTSVVNRRRVGS
MRTLNGFQIKRRQRSRRSRREVAASQSEPADEVDSAVFSNSLATIQVEPEQEQPLPEKGY
SVCSQDSSPAELAVPGGGMQIRRKSMELLQNAMKQPIEYVTRIISPKASVHRAGSRQESS
DVLLKNPNFSFHLTEDLTYDEEDTSMP
>Scil_scpid48849
MVLFDAFRGIPAPALYDEIRNPVMGDVIVVGLLVAFAMIMASFVIGILPGVAGGLMKKLS
VFVRALFASFVGASILVCLFGDGWMVDEVTTYVYLKQFSTTEAHAEVGFHIGLRGMNITL
KGKPEYQSFEGNSTEQINYNEHYEFGQLQGRLGFGPQAGIVSQEFRYAQLRGAPLPILWI
LEYFTLDGEDIRWGRNFRQAGYYCNLLMWSSFAFWILSILLFTTAIASACFLLGITGLLQ
IIGAGVYAGMRDQHGPPLIIPIAQGALMEPHYGWSFILTLFTGILCVLTATVIYYMYLRY
PELLYEFFDNDLLEEEDYLEVQRTIDDKDGYANTWDKQDQQQQQGGISASGDIVKVPLTG
GVGANGSSGTGAAGDPEAGKADEATYLRKSRRSKRVRNKASSKRNQARPNLGAVTEEEEE
GGAAGQNGDMEMRTVNKVSLSDALRSSIKRKKKEQPEEETAINEAMEGAEETDSRGQPEE
V
>Scil_scpid77604
MGLDTGSDFTAFRKAQGPALYGELRTSVTEDVLAIGLITAFTSLFVSFLVSLPSASERKK
RLLTFGKVFIALYISLCILLSIFGYGWRVGSIYTETQYRQFTNGTIHAQVGIKFGLYGVN
ITLKGTPVEQLSETIDYNEHVSFGDREGRLEFSNQGGSVRSFFRESQERGAPLPILWIME
YLTLDGEAIRWNRQYREAGYFASLLLWTALCLWFVTVASTRYVLIHTAFFASLTGVLHMA
ACFIYEMVYNHIGPTFAIPFEDDILQVRYGWGFFLTLINGVVLLVGGAVMAILSTFWDNR
LNDPQLGSSPTPYHVVTRVTRGSSVSFVSISPSPWQEMDGTVEVEDEEESSSCTTASNSP
PLTADCTQPQQPVKPSARKEQQRAWHSLKRGKASGLNGSCRRRYSLKGTECDHREHATSH
SSRQTSVAKRRPSSGSITNMPVQSSADDGKHRHMMKFKRSRRGRYALGNTEDGHASVPGQ
ELSLRSVKRRNSHVNTFANT
>Scil_scpid74491
MFDIDSSLFSAFRAPPGPTLYGQFRSAVTSDVVEIALIVAFGTVLFSVILSSIGIPDGKK
RLSSVVSASIACYFFICILLAIFGYGWRVGSLHTETQYKAFTNATVHAKVGLNVGLYSVN
ITMKGEPTKQLSEEIDYNEHFNFGQLQGRFGFGSQAGLVSREFREGQARGLPYPILWVIE
YFTLDGELIRWGRQYRQAGYYTAILMWSALAFFFLTVMTASWTLAYSACLSCTTGILMIL
ACVTYDQLYSSVGPQLKIPFEDGVLETAYGWSFYLTLANGLLLCWLGFVMMMLYLFFPDT
VLTLFGIDLDETDEILLVEDEPTEQPQEESQGEANEEQQREQQRTESGALGGRPSCVFVK
GRDDSMAGGFANVIQDLASSRNRTTRRSVRTQSGFTIKRKQRTVRTRAGSSSDPELQVAT
TPSLEKLKRGNISLAAIQQSSTDTLLSYTNPSCSTIQEL
>Mphi_scaf_72534
MFDSFRGDFGYSYYGERRTSASVDIPLAAVVYTCVLISIATIVAAAGIRGKARWYTLIRV
IYSLGVGTTILLCLFGDCWMEGVDHKVNVPYIYRSDAEISGQVGLNIGLQKINITLKGTF
QGTNKGTVKYNEAIPFGAVGSITDFRDFLERGLPQPVLTVVEFFSIDAGGMRWGRSFSMA
GYIAKILLLTAFSFWILANIMICSVIFYGAALFTLTGVTMVTTCIVYHALQPTAKLRFFC
SESEFHLHYGICFWAVLLMGIFATIVGIVILLMDTKMPQVIQKFFLIEVLDDTDDVYETQ
KISVSGAPMYKKNEIRRQSAPSLVNLHLSSSSTDIYKTSTLYSVAEVDGSEMTPPIRRSQ
TNPGNFGGLRNSYSLESLREFPGKNAGSLKNVSRDDHRYKSNPLFTPNENTENVNFELFS
KKRVSNIPGRLQTTMSLESLPSIPDERGQSFDSGMDNEEDEHIHMSDVSPKHQDSDSNSD
ENIDISMFEKDEHSRVQNTKVLSDSEHSRSDNKNTNQVYTIEVDNCRDPDEERLRGIYID
MSSAYP
>Mphi_scaf_9171
MYSGMIPEGIFNAFRTNGAPTYYGPNQTPWEADILEAGFIFAFVILAVSFFVVLPGIRGW
EVTTKGVILKFDRLYCHSFTELFVSLQRLFVFIRVTVTLYIGGVIMLANLSQEWEVAELK
KVPTKYKAGERREIEAEVGVHIGLRGINITLKVEVYSYTFCWLALPLWFLTIILFFVLLK
YGAYFLMLTGGVMIIANILWSTIRNFNELVIPLAAEHVLEFHYGGAYWVNLITGILCVLL
GAFIFFMDLRFPTVIAAFFGVDVLQDEFDDVTPEVDMMSRSTFNQPRSLQSSQRKTRFTK
RLQAPRRRPPPPIPDEDEDYENAVRPGQVHLNMGYH
>Bpla_scaf_16054
MSGMLPAGIFNAFRTNGAPTYYGPNQTPWEADVLEAGFIFAFVILAISFFVVLPGIRGKE
RLFVFIRVTITLFIGGVIMLANLSQDWEVAELKSVPTKYKAGENKEITAEVGVFIGLRGI
NITLKGEPESQLNETINYNEHFDWRWEQGRFGFGIFAGRFNREYREAQFRGLPLPILWIA
EYFTFDGEGIRWGRHYRQAGWYSHIMMWLALPLWFLTIVLFFVLLKYGAYFLMLTGGVMI
VANILWSTIRNLNELTIPLSAEHILTFHYGGAYWVNLITGVFCVLLGTVIWLMDLRFPTL
IASFFGVDVLQDEFEDEVTPDDDPSILKKDESEQNGMEMQGMSSNQMNGRPESASPDDED
VESDDEIYEPPKFFQTAPTIQSTKRKQRFTKRIGLQVPRRRPPPPVPDEDPDEDYVNAIH
HPDQVRLNMGYH
>Bpla_scaf_40417
MFESFRGDFGYSYYGERRTSASIDIPLAAVVYTCVLISIATIVAAIGIRGKARWYTLIRV
VYSLGVGSTILLCLFGDCWIDGIDKKVNVPYIYRSDAEISGEVGLNIGLQKINITLKGTF
QGANKGTVKYNEAIPFGAVGSITDFRYFLERGLPQPVLTVVEFFSIDEGGLRWGRSFAFA
GYCAKILLLTAFSFWILANIMICSVVFYGGLLFTLTGIAMTTTSIVYHSLQPKTKLRFFC
SESEFHLHYGICFWAVLFMGIFATIVGLIILLMDAQKPQAIQKFFLIEVHDDTEEAYETQ
KNSALSNTPMYKKNEFRRQSAPSLANPAYLNLSSADLYKTSTLYSVAEVEGGEKTPQMRR
SCTNPGNLGNLRNSYSLESLRAFSEKNSFNDVSKGGQLYKSNPLYEQNEKPDTENVEPFS
KKRRSSIPGRLQSAMSLEFLPSIPDEKGLSLDSGMDIDDGSEHIHRKNSILTNDGDSDDN
IDVGLFENIRECHIDNDDDKLYSEDDKQEEGKENDIFSINMTNTEKPEEERLKGIYIDMK
SVYP
>Pyes_T05871
MSLPAGVYDAFRENGAPTYYGPNQTAFMTDVLEAGLIFAFIILAISFYVV
LPGIRGKERIFAFIRITSFLFIGAVILLTNFTYDWEVSEIEDLTTKYKAG
SKADIHADVAVHIGLRGINITLKGTPEIQSVDNLNETINYNEHFDWRWEQ
GRFGFGIFAGRFNREFRAAQFRGLPLPILWIAEYFTFDGEGIRWGRHYRQ
AGWYAHIMMWLALPLWFLTVILFYVLLRYGACMLMLTGAVMVSANIIWAS
VRNFNELMIPFTDTKILVFTYGGSFWLNLIVGIICIILGLIIYVMDLRYP
TVISSFFGVDVLQDLDEVQEEEINTQKSDKGSMEMDEMPGPSANGHRAAA
PVPAEDDDDEDDDEIYEPPMFHVQQQEQRQDDHYQKRKSRNLTKRWQAPR
RRPPPPIPGEESPDEIYENAA
>Pyes_T03771
MSWFQAFRGEYGFTNYGEKRTAVTMDVSLAAVIYACALISLATLIAAAGI
RGKERWYTLLRVLYSLAVGSTIILSIFGYCWMEGSSKVRAPYIYRSGAKI
HGEVGVIIGLTKVNITLTGHFESGGGEVAYNEEIALDGVAVPSRELKACL
LRGLPDPVIAVVEYLTTDQGGLRWGRGFTMAGYIAYILLWTSFSFWFLAN
IMLCSVVFYGAALYTLTGICMILSNISYHVLQPTRDMRMLCSDSDFAIKY
GICFWAVFTVGVITTLVGLGIMLIDYFSPKCLATFFMIDSQCGDEQTDAT
TLKEQKSSSLTNFHQYQKNMRRHFSLPDIGVTNKGFDFGELNRSNPVFEE
KDENEVVEKDSNSNNNKEIPKNSNANFHIGEDQIVIENETNRQKHNNLTV
QDSTGENVVSSAL
>Pmax_g97161
MSLPEGLYDAFRENGAPTYYGPNQTAFMTDVLEAGLIFAFIILAISFYVVLPGIRGKERI
FAFIRITSFLFIGAVILLANFTYDWEVSEIKDLTTKYKAGSKADIHADVAVHIGLRGINI
TLKGLPEIQNVDNLNETINYNEHFDWRWEQGRFGFGIFAGRFNREFRAAQFRGLPLPVLW
IAEYFTFDGEGIRWGRHYRQAGWYAHIMMWLALPLWFLTVILFYVLLRYGACMLMLTGAV
MVTANIIWSSIRNFNELIIPFTETKQLVFTYGGSYWINLIVGIVCIILGLIIYLMDLRFP
TVISSFFGVDVLQDLDEVQEEDLSSQKTENGGMEMDEMPGSSSKGHRSAPPVPAEAESDD
DDDEIYEPPMFHLQQQERKDDLYQKRKSRNLTKRWQAPRRRPPPPIPGDESPEELYENAA
YFTANRPYHCNLIEYRTAPRQLETLDSLVRSQTSRRYSRRWGP
>Pmax_g128378
MSWFQAFRGEYGFTYYGEKRTAVTTDVSLAAVIYACALISLATLIAAAGIRGKERWYTLL
RVLYSLAVGSTIILSIFGYCWMEGSSKVKAPYIYRSGAKIEGEVGVIIGLRKINITLKGM
FESGGGEVSYNEEIKLDGVTVPNWELKECLTRGLPDPVVAIVEYLATDQGGLRWGRGFTM
AGYIAHILLWTSFSFWFLANILLCSVVFYGAALYTLTGICMILSNISYHVLQPTRDMRML
CSDSDFTIKYGICFWAVFAVGVITTVVGLGMILMDYLNPKLLATFFMIDSQCGDDQTDAS
LLNQTKSSLIYKYTSVPKKHETSLFSPGYRSN
>Cgig_EKC24947
MTWFRAFRGDFGFSFYGEKRTPVTIDIQLVSAIYACVLVSVAAIIVAIGIRGKERWINLV
RTVFSLGIGSTIVLTSLGYCWQYGEVQVKSAYVYRSEEEISGTLGIFVGLRRINITLTGT
FNQTKGEIEYNEAIDLDNVRGPIQELRHCLGRGLPIPVLHLVEYLSTDAGGMRWGRGYTG
AGNLSFILLWTSFAFWILANIMMVTVVFYGAFLLTLTGVTMIFACVTFHVLQPRLPFRIL
GSDVDFVTYYGPCFWAVLIFGILTTITGFVIVCLDYKIPKLAAKYILIEKPFVKEDVYTS
EHRKSFATLPQLKYDLRKTASDPYGLVNQGFEHNEILQTKENILNDRNDLKRCSTNPGPI
SISPDTSPIRRGSLPVRSSMSPLTSIHEHAVFDSNTSSPKLHRSPPQYSKHGETNIQMMP
CPPIDENDRIDRHQVISHKGPRKELWVGIIGYKL
>Cgig_EKC37314
MSSPGLFDAFRSNGAPTYYDSNKTPFMADILESGLIYAFVIVAFSFFIILPGIRGKERIF
VLIRVTVTLFIGGVIMLTNFGYEWEVAEAKNVRTKYKAGSAGEITADIAVYMGLRGINVT
LKASDGGKPYFNETINYNEHFDWRWEQGRLGFGIFAGRFNQEFRAAQFRGTPLPIIWIAE
YFTFDGEGIRWGRHYRQAGWYAHIMMWLALPLWVLTIVLFFILLKYGAYFLMMTGGVMVI
ANILWATIRNVNELVIPFSAEHKLEFHFGPSFYLNLITGLLCIILGVVIWVLDLRFPELV
TNFFGVDPLQDDSFVQGGSIETVENKNGIEMQGVENGHAAPARGSSRPSRQAAAAEDDDD
DDDEIYEPPVFEPPPAPTTTKFEKRKSRGLTQRLQKPRRRPPPPVPENQADDDDDLYSNT
RQFSGVFDNNIPSSST
>Cgig_EKC37315
MASPGLFDAFRSNGAPTYYESNKTPFMADILESGLIYAFVILAFSFFIILPGIRGKERIF
TLIRVTVTLYIGGVIMLCNYGFWEESSSTGVRTKYKAGSAGEITADIEVLMSLRGINVTL
KAEGEDRGPFNETINYNEHFDWRWAQGRLGFGIFAGRFNQEFRAAQFRGTPLPIIWIAEY
FTFDGEGIRWGRHYRQAGWYAHIMMWLALPLWIITVILFFILLKYGAYFLMLTGATMVGA
NIAWASLRNVNELIIPFSAEHKLEFHFGPCFYVNLVTGILCVVLGAVILVLDLRYPEAVT
SFFGVDPLQAETFIEGESFLPEKDNKKDGEYELKRMENGEAHGEGSPSSAMMEDDDDDDE
IYEPPVFHPEPPKETRSMKRKSRGLTQRLQRPRRRAAPPVPDQVDEMDDLYDNTRSDTVQ
FGRNYNP
>Hruf_T00032641
MMLFSLVGVYSHSWQTGTLEVTTPYVYRSPQQFRGLVGVHVALHGANVTLIGQFGSSPNS
GYVAYSESLPWSDFGHESDAFDDFVGRGLPDPILRVVEHFCADAGGLRWGKAFHTAGDFA
CALLWTAFAFWIVTNILLFSVICYGGYMFVLTGFTMSLTCVVYHVCQPSNSLVISYGEHI
LRTHYDWSFWLILVTGLVTFVLGLLIVFLDHIFPKKMAEVMGVDAGIEDDRGEFGAFASL
RDRERRSSMYPGAERRTSVFGDQQKRGSFRGMAWYSNKGFTSADEKTRVNPLFTGRNSIT
EEDESLPAKTQTEVQINIEDEEGNITSGVDRKSSCSSAKEDRDNDLNEKQASSSVTLEIG
QLSRQLSHDSGNESGCVQTRDFDSTSSSDAGAECSQSLDSNTS
>Csqu_Scaf113
MGLYTAFRKNGAPTFYESIKTPFEADLVESGLIFCFVILAFSFFIVLPGIRGKEKLFTFI
RITVSLYIGAAILLTNFSMTWETSEITTETKYKAGTGKDINATIGLYIGLRGINVTLKAT
EESERRLQEKINYNEHFDWRWRQGRMGFGPFAGRFSKQYRAAQFRGLPLPILWIAEYFTF
DGEGIRWGRHYRQAGWYTHILLWTALPLWVLTNILFFVLLRYGAYFLMMTGLALLSGNVV
WATVRNFNDLKIPFTTDAVLVSKYGDSFYVCLVTGILCMVLGIVIFIMDLRFPQHIATFF
NVDVLQDSEEIQVEEEPAPQEITAKESDDEEDEISETPKQPRVPLERPQSNDDDIYTVNI
PHPKRRSERTLTQRFQKNRRKPAPPPSSRHIYEQDVDDDDHEENYENVEAMRYHAKRKGE
AAPEQIQMKTKAGY
>Csqu_Scaf289
MYLIFSLNFIIIIVTVSVGLESASFVYYVERGLPDPILKVTEHLCVDEGGLRWGKTFHKA
GNLSCALLWTAFAFWIVTNILLFSVMCYGSYFFMFTGLTMVLSCVVYHVSQPADVLVVTF
GNKLLQVHYGWSFWLIFVSGVTTFVLGLLLVLLDYVVPDKLASFFSLDTEIESDKGDYPA
YKTTKVTEKRGSIFQSLSHSNSVSLTLRNTNTNELLSILTTAGRAFSEIHSSSDPVCMDP
GQGG
>Pfuc_aug2_1691_05184
MSSPGFFDAFRVNGAPTYYPPNKTPWMADILESGLIFAFVILAFSFFIVLPGIRGIERLF
VFIRITVTLFIGAVIVIANFSYEWEVSSLTNVRTKYKAGESRDIHADIGVHIGLRGVNIT
LEGDDASEKLLNETIFYNENFDWRWEQGRFGFGIFAGRFNQEYRAAQFRGLPFPILWIAE
YFTFDGEGIRWGRHYRQAGWYAHIMMWLALPMWFLTVILFFVLLKYGALFLMLTGGIMVI
ANILWATIRNFNELKIPINAEAMLEFRFGGAYWINLVTGIACLLLGAVIYFMDLRFPRQT
TAFFGVDPLQDDDSNAPDEKSSANANGTRMNGIEMEPVDGQANTASNGRARGADNDDDDD
DDDEIYEPPQFHQPPKQEPKRKSRTKTIRDRLQAPRRRAPPPVPDDEEQELYENSNRANP
DQVHLNMGYRR
>Pfuc_aug2_1550_01698
MKRRFHVGSFLGMTWFRAFRKEFGYTYYGENRTPVTVDVQLVAVVYACVLISIATLIAAA
GIKGKERWYTLLRVIFSLSVGSTILLCLFGFCWRTASIDITSPYIYRSDLQVSGTIGIHI
GLQKINITLTGLFEGANNEVNYNEEVELHEFPGPLEEITHCLKRGLPQPVLNVVEYLSVD
AGNLRWGRDYTLAGYFARILLWTAMSFWILGNIMICSVVFYGAVMVTLTGLCMILSTVTF
HVLQPRFAIRLSSTDLTLHTSYGICFWVILLFGIITVLIGVILLALDHAAPKTMNKYLLM
DTQFVKEEVYSSQIHRTSSLPYIQQNNFRRASAPIISSLTKSQSVSEFIQSNPVYGENIY
TIGSSEIGNLKRCSTSPGSMQDSHDRGILRKGSHRTSLSSLHSIHEFEEEARDDDSKADD
NLSTVSEDAIDHFPEPDQSHVTDPIEKKEEDTADRLKNTYIDIEASHKNSIITVLIGVIL
LALDHAAPKTMNKYLLMDTQFVKEEVYSSQIHRTSSLPYIQQNNFRRASAPIISSLTKSQ
SVSEFIQSNPVYGENIYTIGSSEIGNLKRCSTSPGSMQDSHDRGILRKGSHRTSLSSLHS
IHEFEEEARDDDSKADDNLSTVSEDAIDNFPEPDQSHVTDPIEKKEEDTADRLKNTYIDI
EASHKNSFQPVKS
>Lgig_XP_009064548
MGLYTAFRTNGAPTFYEPNKTPFKADLVESGLIFCIVILLVSFLAILPGIRGKEKLFTFIRLMVSLYIGSVILLTNFAQT
WEVASVHTETKYKAGTGKEITADITVDIGLRGINITLKGVPEQQLNETINYNEHFSWRWRQGRLGFAGRFSQEYRAAQFR
GLPLPILWIAEYFTFDGEGIRWGRHYRQAGWYSHIALWLAFPMWILANVLFFVLLRYGAYFLGMTGMCMIGSNIIWASIR
NFNDPLIIPFTDQNKLVFTFGPSYWVCLITGKMEYKL
>Lgig_XP_009062537
MFLIKQSASIKFKEMGWFEAFRNQQGYTWYNDRRTAALFDIPLAAVTYFCTLVAIAVVIATLGIRGKEKWGAVVRTFYGV
AVGSVILVSLYGHCWLMGKVHITSSYIYRSRDQFSGDVGIEIGLHSANVTLRGYFGEVGRRGEVIYSEALPWADYGKEEG
QMESYLSRGLPDPILRVAAYLCTDSGGLRWARGFHMAGNLSCILLWTAFAFWILTNILLFSVIVYGAYSMVLTGITMLLA
SIVYHVCQPSQSLAVHFDDVVLRTSYGWCFWLTLVTGGLTIVIGTVLLLVDHFMPKKTAEFFRVEISIGDEERYDSLMSL
NDPGRKQSVYTIGDNRRASIFSTNQNRRTSIFTDTPVRRISPSSWGSSINPNQAISNRSTSSPAIFKFESDKIVEEDEEN
REEKKDNNTKEHVHVTIDPETSSNSDKASVGENHVVHIEDKRLDDSKITTSQYGVTTINIGSDRTLSHSSDSGNEGSENN
SSFHQLDVHSLNSTT
>Bgla_000171
MGFDAFRKNGGPTYYDAVHIPWETDLVTSGLIFSFVILAFSFYIILPGMAGKEKLFSFIR
ITLSLFIGAVILVSNFSMTWETASTSTLTKYKAGTGQEVNVSIGVNIGFRGINITLKGDD
DQIIGETINYNEHFSWEGLQGRFGFGPFSGRFNQEYRAAQQRGLPLPILWIAEYFTIDGE
GIRWGRHYRQAGWYSHIMLWLAFPLWLLSNILFFVLLRYGAYFLVLTGLSMIISNIIWAT
LRNVVDLVIPFTTHDKLEFSYGGSFWVCLITGIVCVVLGIVVFLMDKLCPTYVAAFFGVD
VLQDSESIVVEEDDEQIVTDQSKTIRNQGGSGEGADDVDGEDDDLYQPPPLAIPQQSTDR
DSSFVRPPIVRKKSYNTAEFRITKRLQRPRRRDPPPRPVTHKTEDDEDENLYLNDIPMKQ
TSAELSARNVVSENDELYTNGTQIQTSASRY
>Acal_XP_012946050
MAFDAFRKNGAPTFYEAVKLPWEGDLITSGLIFCFVILAFSFYVILPGVQGKEKVYTFTRITVSLFIGGVILVSNFAQTW
ETAEVHTRTKYKAGTGQDIDVTIGVNIGFRGVNITLKGDPDQIKGETIDYNENFNWEGLQGRLGFGPFAGQFNREYRAAQ
FRGLPLPILWAAEYFTLDGEGIRWGRFYRQAGWYSHIVLWLAFPLWLLANILFFVLLRYGAYFLALTGASMVTANIIWAT
LRNVNELKIPFTADEVLEFSYGGSFWVCLITGILCIILAVVIFLLDKLAPSAVAAFFGVDVLQDSEQILVEEEEETEAVD
QSTLGPQSSSDGTLPPENGGIEGEEEGGEEDDIYSLSPPSVNAPPVPGTDRARPYIMRPQKSKRSFRSGEARMTKALQRP
RRRPPPPRPPTNNEDDNVYFNMANDYHNPPAVPMRDL
>Acal_XP_012943062
MDDTGKNTSGMAWFQAFRNEHGFTSYPDNRTPVTVDMPLLAVTYMCVLIAIATIIATLGIRGRERWSSAIRASYAVAIGS
IILVCIFGHGWQEGQITVTSPYVYRSNLPFEGRVAVHVALHGTNVTLEGYYQGASGSGYVYFVESLPWADYGHEPERFDY
YLQRGLPEPILKVMEFLTVDEGGLRWGRSFHTAGHYGGVLLWTAFAFWMICNVLLFSVVIYGAYMFALTGVAMILACVAY
HSCQNGQPLAITFSGVELTVSYGWCYWLTLVAGSVTFVMGVTLIILDHFLHDGVAEFFHLERLDIDDYLDHSFKEERSAS
TAKSLMDRRASLAPSMDMRRNSIFLEPGRRPSWYSDNLRRTVNFNPTAVVSNGISNSGFEADKNNKMNPIYNGSEKGHIQ
QEDYNDKEIRIDMERVCTDSEVCMSLKKPSLATLKEHRDNHTNERISSVGSVRNNGKTPSSPEILVDKDCQTSRGAGHKP
EVCVITLTPAEVYSNDCEESILNNTGTSESQISASEECTVNNISKNQSQRMSTVSLGFQSCPGEEQQQHKQSGSDVQHVT
EFTISDEAYNRQSSQQSNASASSTDSGQGTSDEKGALRKISVPFTRLEIMNDLDSSTQSEQSNRTAQSSPK
>Esco_cluster_8643
MGLFEAFRHTGGFARYSSNRSAVTVDKDFVCVIYVCVLVFLASILAAFGSRGKRWTTVIRVAYSVIICSVILICLYGHGWQEGEVTAKTMYLFRSMEKMDATIGLKMSLVNVNITLTGRYGNNTRDVKYNERLAWFNVDNVEHEFHEKLEQGLPAPIMTVAEYISIDVGGFRWGRYFREAGYFSYILLWASFAFWIVTIILMCSVVFFGSVMFTISGLTMCITVLVYHLLQPIYPFMIPFDKHILRLQYGWCFWLLFATGIQTTISGIIIIVFTYIKPKGTATFFGFENEFPDANDNSHNLTQTIDTIDVNKVNESFLSPSGYSNPCYTGNGDLKQSKEKWSSLPELNANLSNLKSDRVLASESRNLSSVDRKLLHSRIVCVSIPDNVELYPSRGSFQLPIEEASQSHQQIVPSLEVNKVAELSTQL*
>Obim_22030495
MTSSIVLPNASTRDEDYEIDSLSFDPLGWDNSSMALFRAFRGPYGFSYYDSLRSEVSVDK
TFVSVIYMCGLLYVAAIFATLGSRRKSNFISGSISLKSTSGGNSLNSPSTPAFRIFQSFI
YVMAVISHSFNSGGTFPTHTLATRLPQYEGKSTHSSVLIASVECSIAPSSVVKRTSTVAY
LLPLVMLHFHLADLQLSRVYSFARCGRITWTCLRRLLHFPHNGKQNNNKQINNFGNNSKN
SNQQQWQQFDKHFSTNPQHIVEEIVLPDGVRLRMVVEGRPPICYTCGGKGHMKVKCPQRE
QQIDQTERQESTDQVVEVETKEKATEDGFTVFKKRKRSGRVNSPPEEQKKKRWKRRRPER
RKTKWWWLNKRKGTRRSVQGGVAQGRDIGEETPVVPAEEDNLETQLERLFRMVEEKKVPG
AEQEKRKQIRKGKFRWNFVTYAKSKETEKKILKMRHLRVKFLTDVYSENVKAIMVDKDIY
NRLKDMYGKGIDPPGVMEFDELPPRFKSFFALTFNFTVIMIILATENTKLLLNETPVHHR
VNLRILFLTIADTYFQLSGLKQRRMKCLAQGHIVSPVCLCGHSWKEGFVNAQTTYIDYSE
EKIDAKIGLSFSLASVNMTLKGEISQNSTVYYNEQLFLFDADELQIQRGHKFQLGLPSPI
LTLTDYICFEGSDLMWGKYLRTAGYYAYILLCSTLTFWIITVILMCSVVFYGSVMFLISG
LTMCITAIVYHLLQPPHPIQIPFGEEVLRLSYGWCFYLVLVTGIITSVIGLFFVALNCFD
PNRLHCLFGFENEEDTEEMSNADGYNRKNELALNGNVNLGYNAEMKICKSIENQAGEPNL
NLVNNSLNKHITYPSSSNMFSTPNSLEKSQDNIQEINDKLRPNGDLSHVVVVNENERL
>Ctel_ELU01202
MWLRSGLIISVYLRRTKAFHSPEVNNLNSKNAFRDLVCSLVPYYTASFQMALYDGWRKDGFPTLYGPLKTAVTADVLEAG
FIYAIVILAFSLLLVLPGIRGRQRIFSLIRVLVGVFVLGCIFLVNFGQEWEVAEIESVTQYRAGLREEIHAKIGVKIGLR
SVNITLKEVTSFNEGRLNETINYNERFSWNNEGFTLGRAGFGPFAGRFNQEYRAGQRKGLPYPILWIAEYFTIDGEGIRW
GRFYLQAGYYAHILVWLAFPLWILTMVLFYMVMSYGAYFSLLTGIVLIMANILYATIRNPNQLMIPFEDAKLTFTWGWSF
WLCLINGIICVAIGVLVLVIDNWKPDALATFFGIDIATYFEEYYCDPSELKIRTEAGKRKTGISRLFQRKSADNNLNGNP
SPAIQMDNVNVEVEDDDEDEENYENISQVRMFRKKTILGPKLRTAPKPLPREERGETNPGFEM
>Ctel_ELU06498
MQLFGDFREDGWNTYYDGRHTPAFFDVKMAVLVFSATVAMTVLVIVVIGARTKRRSITFLRHFMNLQPGIAILVCLTGKN
WIDSHIHTYCEFSTTASPMVEADVAIMVGLKSINITMSGFMNMTAGEVKQIAYNEQFIFGKVSSLGDSLQNSLGVGRPSA
ILYVLDYLRQDGGELRWAREMRMAGHFVYIMLWSSLASWLVAQLVLAFVVVRGALFLALTGVLMAGSCGLYCGLHPGTKL
TIPFEDSYMSFHYGWCFWLCGVAGFITLLWSLIILIGHLLHPDKMTNTFHVDAYRIDSYSPSTIARRSPLVLPTPNQERR
NIPSTAIFYENKAFTFEEHNINKRLLRNDRQGDQFPDGVNFNEMASNQADQDQGPYIDDSISDHLRFSPRPDSHSSEVYF
DSESFDTLESDHANRTVINIEGGAAENDRGSDC
>Pdum_comp223455_c2_seq6
MGWFDSFRIHGGPTLYPSNKTPVTVDVTEWGFAFSILIIIFSFLIILPGFRGKERWYFFIRAAVGCFVLVSIMVCNFGQEWEKAEVHNIRTYYKAGISKEIEHATVAVKIGLRSVNITLKTDPVHYKINNKTTEIINYNERFHWNDFGWTQGRGGFGPFATLVNREYREAQLKGSPFPILWIAEYFTIDGEGIRWGRFYRQAGYFTHALLWLALPLWVITIMLFKIVLEFGAYFSMATGAVLLLGNVIYATVRNPLDLQIHIGDDVLRFAWGWTFWLNLVNGLIALFIGIVVWFMNLRFTEAIFTFFGVDILTDIEEYYASIEELRQMGIHIAKPTSPAPRKGRANPGFDTDPGDVVINAQEKDVELYDNVEGITRGFRRKNQGTFAKRFDRSIKAKSRKTESRVEFKTQTSNGSDARVVP*
>Pdum_comp205073_c0_seq1
VDCQEPWALENMCRPMMMMGWFDGLREEGRNTYYPQKRAAVVFDLSLIFVIVFGAIIVVALLIVVVGTRGKERWSTFLRFVFTLHTGLVIFLVQFGQEWQIAQAVTRCPYTTEDMEGLEADIRIKVGLKSVNVTLAGTLEKEYARGEVNYNERFWFVGVHEIQDEFENAKRAGLPQAILYILEYFSIDDGDVRWMRGIRLGGHFAYVLLWAALAAWVLANVMLCFEVSRGALTFMLSGVLMILSCIVYNHMQPLMPLTIPFEDAFIGFSYGWCFWLSLTSGCMAFITGLVIWVTHMIFPATIGKVFLVDTTHLEEEQDNSDAPPLDFGDTPFKTINPPNEYDNLAFSGDKKAGGGDQPKRRHSSFEFSRRFSTLEIPSSGGRFKRPSVANVSEEPEETEEDDDFTIKPAITIKPAITIVAETNTYRSKEAPPTYSKVASKMASVPEERRTTTNNALHNKNITNNVTDNGRVGNGPSAIKIIIENDDEASPHGASLNKKSYEDTSHAEVSHDQTSHDTSHDDTSRGDTSQAVPSDVTVVHRL*
>Pdum_TRINITY_DN11488
MSSADPVKYRISNKVIEVIDYNERFTWNDEGWTQGRIGFGHTATQVNKDY
RAAQLKGVPFPIMWIAEYFTIDGEGIRWGRFYREAGYYTHCLLWLGFSTW
IVSIFLFNNVLLYAAYSSIITGLVLLLGNIIYASVRNPLQLEIHVGDSVL
QFHWGWPFWLNLAVAFVCLSVGSIVWFMYEKFPMHLYHFFNVDILQDIEE
YYYCVGEFEHDEKATPLHPSRAFGAGNRHVDGQDPYTILRGVRRHDYYLS
PLKGNRIHEEEPHYNTIPDHPNFRFLLHPNRTPQPQSPVEP
>Lluy_005674
MGWFDEFRNNGWNTYYSGRDQSPVFFDVQIIFVSFFVTIISVAFLLVVVGSQGRDRWMTFCKLLFTFQTGANILVCLTGQHWQDADVRTHCSYISQPGYDDVTANVGVHIGLKSINITMKGSIESGGYNYNERFSIKEFTDMDTSYRDARQRGLPEAILYVAEYFHMDEGGLRWTRNIRLAGHFAYILLWASFASWLVANITVCVDVARGSLLLALTGVMMVAACVIYALCQPAPPFVVRFVDAHLRLHFGWCFWLCIVSGVLTFVVGAAVFIFYVFTPRVAGKLILLDSSFMNEEDARDEGEMSGPLVLDTPNFKRKMAANVASGGYIFDKAASTCTDSDSSVPANDVACATAAECTTVVQVTA
>Lluy_028647
MSALPVQSVVSGRPTKVMGWFDAFRNNGWNTYYSGRDQSPVFFDVQINFVSFFVTIISVAFLLVVVGSRGRDRWMTFCKLLFTFQTGANILVCLTGQHWQDADVRTHCSYISQPGYDDVTANVGVHIGLKSINITMKDPRYATNAPDWLITFLSKQEEREYKREQLEQERERARDERHELSMRLLCETLDRRVRNNSPTHERSNGAYGESNDSHTQRTETNVQRTSTGPHAKTRPPEQMAADITLRELAAWRRSWEDFVELEQLDRLPARKQRAMLRTSLSIEMRATLQLAIGSIESGGYNYNEMFSIKEFTDMDTSYRDARQRGLPEAILYVAEYFHMDEGGLRWTRNIRLAGHFAYILLWASFASWLVANITVCVDVARGSLLMALTGVIMVAACVIYALCQPAPPFVVRFVDAYLRLHFGWSFWLCIVSGVLTFVVGAAVFIFYVVTPRVAGKLFLLDSSFMNEEDAREEGEMSGPLVLDTPNFKRKMAANVASGGYIFDKAASTCTDSDSSVPANDVACATTAECTTVVQVTA
>Lluy_009777
MLRLPRGHDWQQLLRPRSLPRLSVPLLVSCQHSPVNQSSPVVRTKDMGWFEAFRKNGWNTYYSGRDQSPVFFDVQIIFVSFFVTVISVAFLLVVVGSRGRDVITDMDTSYRDARQRGLPEAILYVAEYFHMDEGGLRWTRNIRLAGHFAYILLWASFASWLVANITVCYDVARGSLLLALTGVMMVAACVIYALCQPASPFVVRFVDAYLRLHFGWCFWLCIVSGVLTFVVGAAVFIFYVVTPRVAGKLFLLDSSFMNEEDAREEGNTSGPLELDTPNFKRKMAANVASGGNMFDNTAYYKEEGDCSGPSASTRSSSDSSVPAYDVTCATMAENTTVVQVTA
>Lluy_035104
MGFFDGWRKNGGPTLYGPLKTAVTSDVLEAGLIYCAVILAFSLFVVLPGFKGKQDTVPAHWSGHCSGSLVRTLFLFTGQDTVPVHWSGHCSCSLVRTLFRFTGQDTVPAHWSGHCSGSLVRTLYPGLFNREYREAQHRGLPYPILWIAEYFTIDGEGIRWGRNYRQAGFFTHALIWTAFCCWILTLALLGLMRRFGGYFSMLTGGCLLLAAILYASIRNPTPLSIPFEDAVLKFHWGWCFVLCLLNGEST
>Dgyr_P14242
MGWYDGWRDKPFPTLYGEKKTAVTEDILFIGFVYAICVISFSIALIIPGYPSKEIVCNIG
QDWEVAHIKNASLPYKSGFRGEIHADVSVKIGLRSVNITLKGKPEEQKLVNNDSRSPVEK
INYNERFSWNDEGWVQGRIGFGPAAGLVNREFRDAQIKGTPYPILWVAEYFTLDGEGIRW
GRYYRQSGYYTHILIWTAFPLWIITCLLFGMVISYGGFFMILTGLVLLAANITYSSIRNP
NELKIPMADDKLLTFSWGWCFTLNAINGCLCTIIGVVIIIIHTFKDEWIFRFFAKDKNRE
MEEIYAPKEIVRDENVLPLQRVSLAVNDQEVLEEIEGVDVKPFSDDEIFENQWMENTEVK
FVKRSIFSKTARSMILRPLPFSRKTIMTLPNEFRQNQNDANEWQMNENEANEWQVDENEG
TKLQQNENEGNKLQENDNDEKKQQENKLQVNPKNSDNELLRRKPSIPKKPNMNTKNLESK
ELKKEVDSAKEIEQGKEDLTPTPRARAKRQVVSDFQIPQDISISMDELEAQHENNNFNEK
L*
>Dgyr_P6092
MTWFDAFRSHKEPSWFELKDVEMVDVKFLAIILVGSLSAVAIIMLVIGTKGKEKWMTFLK
AFLSLFCGSAILISLTSNCWMTGRVKAVGQYIPMCDLLNVDGSVTVSVGLKMVDVRLKGK
VKMGEDVSDIVDHRETITWKSVEDPSLLYLSAYSNSKPVAIIKILEYFSIDAGELRWMRD
IRLAGNFVRVLIWSSLVSWLMANIYLVYILKYGTFMGTLTGILMSGSCCLYHLLQPRHEL
LLPVDGTIVGLQYGWCYWFTLSAGILTLICCVIAQIFWAIYPYKSHMWMSMYEQVLVKEA
ENFEKDXXXXXXXXXXXXXXXXXXXXXXXXXXXXXXXXXXXXXXXXXXXXXXXXXXCIYK
QKTGKTRTKYKR*
>Rpac_jg4916
MGWFDAFRKNGWNTYYSGRDQSPVFFDVQIVIVAFFVTIISIAFLLVVVGSRGRDRWMTFCKLLFTFQTGAIILVCLTGQ
NWQDAAISTHCSYIAQPGYDDVTATVGVRIGLKSVNITMTGKIDEGTYNYNERFNMKEFTDMDTSYRNARKRGLPEAILY
VAEYFHMDDGGLRWTRNIRLAGHFAYILLCALMSWLLMLSISKSNETVVRSVIILLTSHSKIILLTSHSVIILLTSHSVI
FLLTSHSVIILLASHSVIILLTSHSVIILLTSHSVIILLASHSVIILLTSHSVIILLTSHSVIILLASHSVIILLTSHSV
IFLLTSHSVIILLASHSVIILLTSHYVIILLTSHSVIILLASHSVIILLTSHSVIILLTSHSVIILLASHSVIFLLASHS
VIILLTSHSVILLLTSHSVIILLTSHSPQRSQRSTPVGEQEYGRNMASFASWIVANITVCFDVARGSLLMTLTGVMMVAA
CVIYSLCQPSTPLVVRFVDANLRLHYGWCFWLCIVSGVLTLVVGTSVFVFYVITPRVAGKLFLLDSSFMTEEDARDDGET
AGPLELDTPNFKRKMAANMASGGNIFDNTAYDQDGACCKGATTSLDTDATNPALKYEEIGGDSSPVNSTVIQVTA*
>Rpac_jg12221
MGFITFFRKDNGPTLYGPFKTAVTIDLIETGIIYTGVILAFSLFIVLPSFHRRQVLIAFLRVFVGVFILTSIMLCNFGQE
WEVATIVTKTPYRAGLGGEIKARIRVKIGLRSVNITLKGLPQVQRFLNGLIKERINYNERFSWDNQGWLQGNMGFGPNAG
KFNQEYRQAQHRGLPYPILWVAEYFTLDGEGIRWRRNYLEGGFYAHILLWVAFALWLLTLILIGLIRRYGGYYSLQTGIC
LLFAAAIYVFFHNRTPLSIPFDDAMLTFRWGWCFWLCILNGIVCVVIGVVIITFDQFASHVLSTFFVTDAMLDLEEVYCW
SDELCVEDDIDDTKKRRKATKRSSDNANTKTSHTVRTYRKRGNTTQKKSILRKKVSSSRKSVESTNKAGVKKQKNAPTAK
N*
>Rpac_jg12223
MCTVNRDTARSHRQLSHTTSTLLGRRDCSVLARYAFSSGGVILKSQRNQDMGFFDGWRKDHGPTLYGSLKTAVTSDVLEA
GLIYCGVILAFSLFIVLPGFKGRQIGFAFVHTFVGTFVLTSIVLCNYGQEWEIARIESKTQYRAGLRQDIKAHIGVKIGL
RSINITLKGVPEVQPFQHGLVNETINYNERFSWDNEGWTQGRMGFGPRAGKFNQEYREAQHRGLPYPILWVAEYFTIDGE
GIRWGRNYRQAGFYTDALIWTAFCCWILSLSLFGLMRRYGGYFSLLTGGCLLLAAIVYASIRNPTPLSIPFEDGKLSFHW
GWCFVLCIFNAFICLILGIVVVLLDKYASESLANFFGADVTQELEEVYCSQDEINDLGGIYYSDANETGSPATSPENGPD
EDYEDPFLARKPEVTVRMYRKRGSSLRKPAIPKRKEVPGPSNVHTTSDTRNRKPKPPPKNKRFQSPINGGASNDAFGAEE
EDRV*
>Lana_g945
MGIIESKEPVISRAWTPGLFDTFRNKSGPTLYGPLKTPVTADVLEAGFIYAIAILAFSLLIILPGVRHKERIFYFVRVVVSLWIGSIIILANFGQEWELS
EVHTKTQYRAGINHEINASIKVAIGLRSVNITLKGTPENQVSETINYNERFHWDEEPGWQQGRFGFGPYSGLVQREFRRGQYRGLPYPILWVAEYFTLDG
EGIRWGRHYRQAGFYSHIMLWLAFPLWIICNILFFMVIRYGSYFLFFTGSCMVLANILYASIRNPTELVIPWEEAVMEFHYGWCFWLCLITGVLSIVFSM
IILFMDLRFPSEISTFFGVDVLQDWEEYYADPDQDDVNRKALRISNKGLRQKENGESKEELTTSYLPMSSGSPNGTNEDDASDDNVYENPVSAPVPKFRK
RAATNTQRFQKSRRKPRPTPRESPAGQDRSPREDDHHTTFLSIPDSAAIEESEEPDDEYENVVHARYQPAGTEDVSISIEKVPPRPPKRTS
>Lana_g1564
MKSNSRNQCLRRNRSNKQALPIRFCTDKKQRRRKIMTTFTGFRNAPGPSLYPSTPSAVTEDVTLGAVITLVVIVAIAYLCVLVGIPASERLNSLLRYLVA
ATISASILVSLYGHGWYTAGINTSAEYKPTSADKVSVSIGMHVGLKEVNVTMKGIPEEQLNETINYNEVFKMTGVSSLKKDFKQGLRVGLPLPVLYIAEY
LATDAGNARWGRNFRMAGHYCYIFMWAAFAVWMLSCVLYFMSVRRGAQATLITAGCLLMANVVYAAVTWNQLAIPFSNGKMPVVLGWCYWLALATGVTCF
IFGVAVLIVERISPDKNATFFAIQAPDQEEEEEEVEKEQGENDENIECVKL
>Lana_g21898
MITIAQRRTEGRPATDEWHQISSTMWFDLFRTNRGLALYSPQFTPVTGDIELHGVVSLGVLLVTVFVLAAAGISYGERTNTALKVLFGIGVITSILVCLH
GTGWKEASVITRTDYRAYSKDQVKVAIGIHIGLKSVNITLVGDPVKQRGDTINYNERIFLYTGGKAESALKPTFKDFLKKGMPLPIISIAEYLALDGGGL
RKGRYVRLAGYFTRIMLWAAFSLCILSILLFSFCPSRGAIVTVLTGLLQCAANGVYALLQPDSAMVISFRDADLKISNADFGWCFWLNLFTGFGLFLVGI
FVLILYRLSPSKVNGFFVLSPLRRFRALDEHAHSDELRSEGGSPDGSPGIPLGVATPEVFGTALQPVRRRHQSRPQVPQVIIHCPSPSPKETQERIADNV
VTRLPSTEEENTDL
>Lana_g27047
LTCDTEMSWFKAFRMPSGETWYDEQHVSVSVDVRQVAVIFASAVISAAMLVSVIGIRGREKWSTFLRVLYSLFIFITILVTVFGQDWQFSSLRSKCPYKI
MSTEDIHADINVNIGLNSVNVSLAATLNLNSSTRHIYYNERFSWIGVNQAEKEYEDALTLGAPSPILLVAEYISVDKGGLRWHRAYRQSGYFTYIMLWAA
FAFWALANCLLCMVVFYGACLVVITGMTLTSASFLYHMLQPGHRLTIPMEDGFIVLSYGWCFWLTMAAGVLTIFVGICILVMEECVPDATATFFLLDSST
LDTDDKYLAARAQTDVDTDLRVREAIKDTVTHAKPKFSYVDMSKVGDGVDSSTSTEVDLPRYYTNMGYVPSETNLTNITEEAPVSRRFTDSDHSKNPAAR
NFAKTLSPLHDGGIYFLSGREDYLSPRGSGTSNPKKDRREQTKSKRLGPEKRSNSFSADRTEMRTYSPDASHYETIPKLFRGQESFLY
>Ngen_g29826
MGTLRTHGSDLVPTGVTGKGLKMSPMRPHNVPGWFDAFRDGDWSTYYDPIRTPAIADYKVVCVVYAWGILAFASFFVVLGTRRDELLQTVFRMALSGNVG
FVVLLAMVASDWLTASGHVVSYYGLTSDQKVDADIGVHVGLSSVNVTLRGNFLNQSGDFFFNDKISWWEVHQAEHEYDLALSKGPPIPLMEAEETFGIGF
DQFDINKSLELRTAGYYTYVLMCFGLASWIVTNVMKYILIWETAIMFILSGVVFLLANLCYYTAQPRDPIVIHVEGARLQLTFGYCFYLNLAAGIISLIV
GIVLYVVGRSAPDKVVLFFDITNENVLMVVKARQTGRVQDYQEEEQELQPVSLANTTIFEVDDHNKDGGDEREVETDIDANGEPNSRPRSVEFDAFRQIS
I
>Paus_g7245
MTDDHVMSSPGWHSFRDFGKFSYYGESFVAAKDADPKVLRVVAICALFSLSAIVAVLGIRGHEKWIALLKTVCTLYVGVALLLGLYGKNWQVGRVKTAHA
YISRGHVAAAEISVFIGLNELNITLSADYDPSGNGKNIYFNEEFHWSGRLVGQGQTIGIEDFEASRKKGVPFALLTVIDHLTCDFGDWKWARKNRQGGYY
ATFCLWTAFAVWLLCNVSFCLDILYAAQLMTLCGALTLLSNFLYWLIQPPSHLAIQFEDGSIHLKFGWTFWMVLAAGAEFFLIGVAIWITAVCSPDKTAS
MFDLEATEEDYYYYDEVDTASLKSPLQSSGLNETQFNFPSAPAGLKPCFADNPVFEIEDIAEDPKQDEPIQSLPDSGINSPTSKGSLSDQGSDSDAKDRY
RATDTVEVAIEIDEESKRNGKGTDILNGHTKL
>Paus_g7246
LRFSMAPSGFDLFRQKGQPSYYESQQVAAIGDKQSLAILFACLIAVIACFVFVLGTHGKERFAFFVRFFNVSVVGVAIIVAIYGNNWQIGTVRSKCPYTF
LPVPMVTAEVSVHVGLTGVNISMFVNETSKGKVNFYNERYDWNEKPISDLGEEFQRAMLKGLPSPILKVYSYFTVDTGQMRWGRHLRASGYYACSLLWTA
FSFWILATVLNYMVVLYSSLWAVLTGGLLALVALLYHLMQAWLPLRIPLEEGSLTLAYGWNFWLVVATSGWATLMGLIMLLLDLWAPEEIRYFLDIQWDN
EETGDDDCMKDNYELTSRSDAAHKVHHGYVNRGFDPDEKSYTRHRLSSNNDEQLRYERMKRSLSDGNVLRRSGATIAPDLDIINQYDDTSSNNNTITNNS
APSNEGKIEEHTVADTDELNRL
>Paus_g8321
LHASAQFQPGREVDKRGIVCIHPHTSSTRIKQLKMSSTWDGMFSAFRSKPGPTIYASIRTSVSGDPTLYACVTLTLIVTVSYLLTILGLPNNERLKSLIR
YLMGVAVSSSILFSLYGQEWFSATVQTRSPYAAHSDLEINATVGIKVGLKQVNVTLKGDSPQGSAELIDYNEKFMMDDYKTLGRDYKKALKRGTPTPIVW
VAEYLAMDGGGVRYGRYYRIAGHYCYIALWSAFACWMVTCVVFNINVYRAAEFTILTGVLILGAIVCHVILSPETLRIKFRDAWLLVERGWCFWLALVTG
VVVFLGGILLVVLDRCIPVKTSAFFSLHFDADDDRAVSTPSLLKSRNSVTPLSIHSNNATSTKQLPINKTDLAFIEEQASSGDVRKRLGSSVTINSERPN
VNGGDGGDIPDTKEALHMHAKPLSDIHDVQDALENEILGVHNTTNV
>Paus_g12846
LSSALLAVAVVDRHDVIEQISRKKICYHLKMGLIISTEPVVARTWVDGFFSSFRKDGLPTIYPSNKTPVTLDVLECGFIYAALIFFISFLVILPGIRGLE
RLFCFIRFTVSLFIGLVIMLGIWGNGWEVGHIHTRTQYRAFTGYEIEADIQLKIGLHNMNITLTGTPIVQPVGDINETINYNERFWWSFPWGQGRIGFGR
FSSEVNQEFRAAQYKGLPYPILWVAEYFIFDGEGIRWGRYYRHAGFYTHIVLWLAFPLWLLSNIMFFIVPRNGAFFLFLTGLCMLSGNTIYACYRNPTAL
QVPFEDGVLKLSWGPNFWLNLFSGVLCLIIACFVQVFELVGFDSELASFFGTNELKDVDEYYLDEDTVKGSANKSLNEGPVLNPNSASEQSIEAGLLHPA
APGGSVDSEGSSAGRRYSRQESVPTLKKRGFSTRLRKTQPKKPRPMPRRRPPPTDVIAEEAEDDQMYENVVAGTTTGVTVIRFSNNNGLGSETVNVEVPN
>Dmel_19921356
MKGWFDAFRDDGGPTLYSFSNRTPVTGDVSIVAVSVLFATFYVAFLVIFPGVRKQKFTTFSTVTLSLFVG
LVILITRLGSAWHVAHATIIAPYKAFSREKLPARIGTHIGLMHVNVTLTAIPIGNWTPPDIDYNERFTWE
GANDMSANYRHALQRGLPFPILTVAEYFSLGREGFSWGGQYRAAGYFASIMLWASLASWLLMNLLLIAVP
RYGAYMKALTGALLVCTTVGYHCLLPKRPLSIHLEGGRLEFHFGWCYWLVLVAGILCFIAGVLISIIDLV
WPHTFSTVLEVYYGTPYDRHVILEESSDVRYRKPRNSRSLEDPPGLGSRILRRLSSKARDLQPGTAPRRD
SPAGVSSSGGVENKGFQSDAPKSPWRYPFRRSQQMAQQQHSHPLHQHPLQQHHQHHQHHHQQQLQFVGGP
VVQHPMHHMQRTMSQDSGSSIASAAVQISPLHKHALARMLPNPPVERIRDMDHW
>Tcas_XP_008191436
MKGWFDAFRYDGGPTLYSFNNRTAVTGDVTLITFLTIFSTLYVAFLIIFPGIRKERFTTFFAVTLSLFVGATILVTLFGS
AWHVATASIVSTYRAFSTDKLSSNIGVYVGLRHVNITLQASGGHNWTSDIDFNEQFLWINSDQMGDSFREAMVRGLPFPI
LTVAEYFTMGQEGLSWGGQYRAAGYYAIIMLWTSFSVWILMNLMLIVVPRYGAVLMTTCGFLLLATACGYFGLLPETPLV
VHIEGSTLHFSFGWCYWLVLIAGSICLLSGVIITVLEIIFPHSFSTILEVDYDTPYDRHIIIEDSRGRRFQKKRSSNSKL
EEPVGIGTKILRRLSSKTREEKPHDLLPNSHIQNFELGAKSNWSYPHSQDNIHRSISQESITSPRNLPTIHRVIPRPDKM
QEVSMW
>Tcas_XP_971705
MWFDLGRSEGFPTQYPPNQTPVTVDVLEAGFIAAFIILLLSLLVLLPTSSLKKTLCLFVEITTLLTIGLLLLLGNFGQEW
EVGHILTRTPYKAGSSAEINASIGLKIGLRSVNVTLKSDQNPPNLAREIINYNERFSWTWDQDRLGFGPFAGHLQQEFRA
AQYRGLPTPILWVVEYFVIDGEGFRFGRFYRTAGWYSHVALWCAFACWLVALLLFRSVILYGGYCLAACGALQLTANLIW
LVVRNPIPLVVPFEDGTITTRFGLSYWITFASGILCLVIAIIITLLDTKFHTLLYTFFGVDPLNSYDEVAYLTKNELLLR
TKNISNDVPLIPMSNSPKEEEDDSAEYVPVYIKRKTRAFGPPVVRSNKPKHLLEM
>Tcal_TRY80127
MKGWFDAFRENGGPTLYTHANRTPVIGDVSMITLCVVFGTLYLAFFVIFPGIRKERFTTF
LSVTLSLFVGTAILLGNNGSSWHIAQAEVSSAYRAFSNEKLMGKVGVYIGLAHVNVTLEA
MPIYYNTSMDINFNERFEWGGPTQLADEYRHALIKGLPFPILTVAEYLAVDAEGFCWGRS
YREAGYFTSIFLWTSFVLWIVMNILLVVVPRYGAYMMTMTGFMMVFSTLIYYWLLPNKAL
LIHVEDVTLSFELGWCFYLVLIAGLICMAIGGSISMIDLIYPHKFSTILEMDYGTPFDRH
TIIEDSHETKKKKKTLPKLEEPASVGFGGLLRRLSKRDRSSDPNQGAHDNYAFEMEAPKS
PWRYPHLMFRDSRKSNKSVSFKRDRNHLELPGQGPFGIMKRTDSKDSSCSSLGSVPHHTR
DDLRATNSVPPFQKFHRTDSAESSNSSLASFGGLSGILSRANSKHKQKGISDKNQVTLVG
HTHVAVERADSGQSVISRGYVVTPGEGGVTVVSTGGGPSSGGVGVTHQSYGDVKNDEVAI
IVSGRKDSVTEAKRRNSAEHQRSEASMW
>Dpul_7pEVm006432t2
MKGWFDAFRHDGGPTLYDRANRTAVTGDVSTITFCVIAITLFVAFLIVLPGMRKERFTTF
TSVTISLFVGAVILVTGNGCGWHTGEGQITSSYRAFSNEKIIAKLGIHIGFNHVNVTLRS
AGVFNLSDRIDYNERFGWRGPDDMVDGYHKALHKGLPYPILTVAEYLSLNEEGFGWGRTY
RQAGYYSCIALWASFAAWLLMNIMLVTVPVYGGYMMLLTGGLMLLSNLIYFINVPSRPLL
IRFEDTIISFTYGWCFWLVLAAGLLVSLLGLIITLVEIAYPHKFSTVIELDYDTPYDRHI
IIEESHDTKVGKRRSRFEEPIANFGSRIFRRFSKRQNGALGGDNNDMKFGLDNPSMELDP
PKSPWRYPHRTFSTGPTRPTSRSESRKSTKSVGFRDVNVYGNSLHPSSAALGPSLDTSEV
ETLPDVHSMTPEPPIIKTTIAEPIWESEKSSSSESEEEELERVQNIPITTVNFRASASRQ
NSHESRFSRNSSLRQSHIDRALEDWDEPERPERTSIVSIIKSAFHIAPSPACPSTSTTGG
SGASTPMRRISNEEADAIHLDRTGSYKQRSSLATVSAKISAAAEADRSRHSSDDDVHRVD
MW
>Dpul_7pEVm006988t3
MPSLNWFNLNRVDGGPSYFGNSNRLSASLYWNDWLFGVVITAAAFVTVLLLLSPIYKHQW
RTVSLVTTSILMGGAFLLGLVMPWWQCGGPVSVRAPIRVQDAEAMNLTIEVHVGLDYVNI
TLALDPSQNAPAQQKTENVVLPRLLPRDSIQLITGSYEKASDLSVIKFNERIELKTAEDM
RVQFREALERGLPVPILTVINYFSHQEEGFRWSVDYRRAGFFCQFFLTLTLISWAWMNIF
FLVIPQHGAVAMITTGLLGLMAVFLYWILLPALDLVIVINGSLLQFKLDGCYWTVLVTGL
VALLTGSAMLIIELRHPGSLAFDLEVDSDIKEKLINKVVERRSVKQQPSLQSLNPHKPSL
KSKVSVVDATATAYVEKSQMTSDTKLDSGFGVSTESSNISGLLSHQMDSVTDLEQIATMD
GSYFKSTVTNLIQAEKAPKIYSYTFRQGRELPSFHESTISLHSEMVPRYLDSIVEEDVVV
HRSAHSPPPAVSVGPRRGRELPSFHESTISLHSEMVPRFLDSIVEEDVVVHRSAHSPPPA
VSVGPRRVSQSSSDTEKEEWQDPIEMSEPERQHHSHHTDSDGHNDTFCSTYSSSTNPSPR
RRSQRAMSIGSHRDIFGHTPKDAKL
>Lpol_XP_013772430
MLKGWFDAFRSGGGPTLYNYSNRTPVIEDIQNIVIYVSFSTVFIAFLIVFPGIRKERFSTFVSVTISLFVGAIILVTNYG
AAWHVARAKIYTSHHAFSRQKIETNIGVHIGLNGVNITLKAMPKNALLADINYNERFSWIRPTEVKEEYKEALIKGLPFP
ILTIAEYLSQDLEGFCWGRSYRTAGYYSYILLWTAFSLWLLMNILFCTVPRYGAYCMQLMGCVMILTNAIYALLLPRKPL
VIPFEGGLLRFYYGWCFWLVLAAGIITVLVGATVVIVDTVFPNKFSTILEVDYDTPYRYFVVQDSAYTKVKETSLELQPI
SQPLDAAVPGTSTEGIDNPAYENDDSDVSTIVNGKRAKMANFTXTIKISHTISLSNIFRLSS
>Lpol_XP_013780593
MFKIFGKQTSTLREIGYLEEKAGGGEKLPTLVCVTVSLFIGIAIVPTTLNTTHQEINYNERFSWVKATEMKEHYREAQIK
GLPFPVLTVAEYLSLDTEGFSWGWQYRQAGYYSYVLLWTAFALWILSNILFCSVPRYGAFCLQLTGAVILLANIIYSLLL
PEKALVIPFEGGTLVFKYGWCFWLLLAVGIIGLLVGVIATTVDIMFPNTFSTILEAEYDGNYRYLIEERVRIKRTQRRKT
KSEKNKEPLPEETSTDPGCSNEGIENTAFEDDDSSDSPMENGEKAISLNQFGKYMQQKKRGTILAITRPNMLYGPVDISI
VQQISHYASVTALNQDFSQNSQLAASDVSDPKVKYTMVLMEKFQGNVTQDELDEVIKDQSRTRVLQLFDIYPYALRRDRG
DISAFWMSYIDMVEDGPEKGDDEDFEDDRD
>Lpol_XP_013782402
KFSTFVCVALSLFIGSVILVSNYGSDWHVAQSTIYTSHRAFSRQKVETGVGVHIGFNGVNITLRAVPKNIFLEDINYNER
FNWIEATDLKEEYREALIKGLPYPILTIAEYLSQDLEGFCWGRRYRLAGYYSGFLMWVAFSLWLLMNILLCTVPRYGAYC
MQLTGGAMLSTNAVFVLLIPRKPLSIPFEGGHLSFRYGWCFWLVLVAGVVAILVGTTVAIIDTLFPNKFSTILEVDYDTP
YSYFVGQDSNSLTKSGLVTQPATFSPDGAMPGPSQDGVDNAAYENDDSDVSTIFNGKRAVSLHSFGKFTQRETVRMGPVS
PLNRRFPSMPRNVACHRFEEMSTDVQAAAMW
>Lpol_XP_013789395
KLTTLVSVTVSLFVGAVILISNHGSDWHVAQATVSSLHRTFSKDKIDTELGVHIGLNSVNITLQTASLTNPQEEINYNER
FNWIGATEIKEEYREALIKGLPFPILTIAEYLSQDLEGFCWGRRYRMAGYYSYILLWTAFALWLLMDILLCTVPRYGAFC
LQLTGAAMLLTNAIYALLLPRKPLVIPFEEGTITFEYGWCFWLVLGTGSIALMTGLMVVIVDILFPNKFITILEVDYDTP
YRYFVRQTSRTTAKQKSNGQLKSSQCRVPESDLDAPSCSRNGIGNFAYENDDSDGSIIINGKRA
>Lpol_XP_013793567
MRLRLYKRLTTIVSVTISLFVGAVILISNYGSDWHVAEATVSSLHKASSREKIDTDLGVHIGLNSVNITLQATNLKPLQE
INYNERFSWIGATEIKDDYRQALVKGLPFPILTIAEYLSQDLEGFSWGRQYRQAGYYSYILLWTAFALWLLMNILLCTVP
RYGAYCMQLTGVIMLLTNAIYALLLPRKPLVIPFEGGTLAFRYGWCFWLLLSAGIIAFLVGLTAAVVDIIFPQKFSTIIE
VDYDSPYRYLAGKGIKLKRELSKRYQRKSKGLIPKDDSCTLGCSTLGIENAAFENDDKDANKMFNGKKAVSLQDFGTYIQ
QEETTTEVFSTINRNVNCSKNANGTHQVQVELESAAMW
>Lpol_XP_013794454
MAFKVVLTRARFIQESLPPSYSATLVDSNEFSSIRLWLYCEEHVKQNDKTSTMLKGWFDAFRSDGGPTLYMHSNRTPVIE
DIRNIVIYVSFSTIFFAFLIVFPGIRKEKFSTFVSVTISLFIGAVILVTNYGTEWHVAQTKIYGPHHAFSRQKIEANLGV
RIGLNGVNITLKAMPKNILLEDINYNERFSWIGATELKEEYREALVKGLPYPILTTAEYLSQDLEGFSWGRHYRLAGYYS
YILLWTAFFLWLVMNILLCTVPRYGAYCMQLTGGIMLLTNAIYTLLLPRKPLVIPFEGGLLRFHYGWCFWLVLAAGMLIF
YCTILCETSK
>Cele_NP_498886
MWWFGGNPSPSDYPNAAIPNFNMHAFVIFSVFLIPLIAYILILPGVRRKRVVTTVTYVLMLAVGGALIASLIYPCWASGS
QMIYTQFRGHSNERILAKIGVEIGLQKVNVTLKFERLLSSNDVLPGSDMTELYYNEGFDISGISSMAEALHHGLENGLPY
PMLSVLEYFSLNQDSFDWGRHYRVAGHYTHAAIWFAFACWCLSVVLMLFLPHNAYKSILATGISCLIACLVYLLLSPCEL
RIAFTGENFERVDLTATFSFCFYLIFAIGILCVLCGLGLGICEHWRIYTLSTFLDASLDEHVGPKWKKLPTGGPALQGVQ
IGAYGTNTTNSSRDKNDISSDKTAGSSGFQSRTSTCQSSASSASLRSQSSIETVHDEAELERTHVHFLQEPCSSSST
>Bmal_2009a_44947_00222270
MHRIGWFDAFRENGDPTWFGENRTPVVFDLQIFALASIFIIPFIAFLIILPGVRYYRIAS
TIAFMLSVTVGAIILISIHHPSWHQGSIRICSPYRAFTTDKLNAILGVRMGLKHLNVTLT
SVPTSEKEHKSLDDLKYNERFEFLNVLSMEMELEKSLKKGLPYPILKVIEYLSVDRAGFI
WGRQYRLTGHYTIYLLWTAFAFWIIQVLMLCLVPHNFAKLVVIVGILILSADFVYFIFVP
KNLQIRFPSPDGSISILDFRLSTCFYTTLAAGVTSLVYGGILVILQAKSLYTLKTFITCH
ADKQCCKVMKCESNSMLSLTPPSSTLTIPSETTMVSLTRRNNAFTGIISSLPERF
>Skow_XP_002732268
MESAKSSDGFFDAFRMYGLNPYYAPNKTAVTYDVLEAGLICAVLIVAFSFIVIVPGIRGKERLFACLRTALSLFVFAVII
LANYGQEWETAKISTKTQYKAFTSEEINATIGVKIGLRSVNITVKGEPEKQIDETINYNERFGWSDGWNQGRLGFGPFAG
PISREFRAAQYKGLPYPILWIVEYFTLDGEEIRWGRSYRTAGFFTHICMWLAFPLWLLTNILLLLVLRYGAFFMALTGID
MLLANLLFATLRSGPDLTIPFEDATLMFKYGWCFWLNLITGLFCVIASIIIVILDYRFPSALATFFNSDILQDYEDTVDE
NYSIASKQKLFSERNGANGEPDNSQAASSKLMDSDDTEGGRSHTSPDDESVFMNLDIKPVYRPRTASRFKVSRRKPRAAP
RQPVQNVISEEDEEENNDSPYDYPPPPREAVDRDTSVKFKRDGREQHGEMELATYGTDESVVSLSISGIPVEEK
>Skow_XP_006818581
MDKFNAFRQGDGPTLYVENHTPVTVDKLEVGLITCTCVIVFAYLVVLPGIRGTKRVYGALRTLLTIYIGATILLVNFGQE
WEVANITTKVEYKAAMSEDIVAEIGVKIGLRSVNITLKGTPEHQLGERINYNERYSWAPFWGQGRNFYGPFAGQINQEFR
ESQYRGLPYPILWIAEYFTLDGENIRWGRSYRMSGLYTHILLWSAFPTWVIANILLFMMIRYAAYCMVLTGFWLIWGNIL
FTILRWGPILSIPFADDVLHFRYGWCYWMTLSTGILCMLYGVVLYICNRTWPVKTSKFFQDHDIPVQQQRRRGQNSDENL
PDYDNDRVIVIQTLNRQDEIQDASSSQFSSGSSSGSEITDTGRVIPSHRSINVSAVMSPNLSLEDV
>Pfla_scaffold13796_cov109
MLLIRTGILLSRCYCFCPNRMEAYLIFIASKGANFSEALKCNPVEQLSENIDYNERFTWS
DMWNQGRLGFGPFAGQISREFREAQYKGLPYPILWIAEYFTLDGERIRWGRSYRQAGFFT
HICMWVAFPLWILTNILFFMVIRYGAYFMALTGSVMLLGNLIYATLRDGPDLEIPFEQAT
LMFAYGWCFWLCLIVGLLCIILAVIVVIMDFRFPSQLATFLNSDLLQDYEDSYEEQYSVG
EKPQKRISSAQADESPAEQALNSENGGPMQPGPDEDAVYMNVD
>Pfla_scaffold16290_cov128
MLDELFTAFRHGDAPTLYGENRTAVSADILEAGLIFCTCIIATAYLLILPGIRGRKIYTC
IIVXTDDGYGNEQIRFYLLLLANFGQEWEVSEIHTKTEYKAATDKDIEAEVGVKIGLRSV
NITLKGTPEKQLNEQINYNERFSWAPTWDQGRLFYGPWGGQVNQEFRAAQYRGLPYPILW
IAEYFTIDGENLRWGRSYRIICLVYGSTVLVCNKLWPEKVADFFEDYDKPLRKRDKKRRQ
LDDIERDLDSSTTTLEMTNFNGETGSLGYESRHRSASGNSISQLPGPFEARRRICTVLSD
DDSEIDYLLKQSKNLNEYLVVLNEIGSPAATHIAEELNRTITRVRYSVAQVRYYYILELV
LI
>Ajap_18953_18953
MYVVYTWLVVSAYGQEWESAEIHNVKTPYKTFFNKEIIADIGVKIGLNSVNITLKAADNI
LESAHYNEIGYPDEKIDYNERFHFYGGQGRIGFGRFSGRINREFRAAQWRGAPLPILWIS
EYFTLDGEDILWGRSYRLAGFYAWIMVWTAFPLWLLANILFFMVIRNGAYFLMLTGGSLL
TANILYAGIRYGFQPMVIPFSAEHMLHFHKGPTFFLCMSAGLISFICGVVILFMDFNYPL
EIASFFGVDPLQDFEDTFVYDERTDKASNGLTSSVVESKAVFKQRNKSRFDKPRRLPQSR
NGHAAAPKDNALQEAAEPDQEDDIAMSSMSKQEEGGIDNPAVASRRKQYTQLLVPLW
>Spur_XP_030832714
MIFDAFRSDGLPTYYSPNQTPVTEDVLILGIIFAFIIIFFSLFAILPGIRGWQRLFLFCRITISLFIGASIMLSNFGQSW
EVSFIRNVTTAYRTGRSGEIQADIGVKIGLRAVNITLKGIPEDQDGDSAASGERVNYNERFHFEGLQGRNGFGRFAGRIN
REFREAQYRGLPYPILWVAEYFVLDGEDIRWGRSYRLAGFYAALLIWLSFPLWLITNILLMIGALPNAFFMLSLTGGCML
GANVLYASIRYGSYLSIPFSAHHILDFSYGWSFYLCLVGGLVAVILAIVCHVLRLFFPVGMEEFFGFKEDFSQDNVKYYH
GRPRTAKTAKQTHTKQVHGDKPAMPPRRFTRRLSVSVAKAVGIRGPRMTTAWEK
>Spur_XP_801771
MGNTYTAFREQGLPTYYPPNKTAVTADVLEIGFIFAFVIAFFSFIVILPGIRGMQRCYSFVRITISLFIGAGIMLSLWGQ
EWEKAELHGIETYYKAFSYEEIHDADIEVKIGLNSVNITLKAPANSLVEHPDEVIDYNERFHFYGGQGRGGFGRFSGRIN
REFREAQWSGKPYPVLWIAEYFTLDGEDIRWGRSYRMAGYYAYIMVWLSFPLWILANILFFMVIRNGAYFLIMTGGSLLT
ANVLYATIRYGSELKIPFAAHHVLEFHKGPSFWLCMVAGLISVICGFIVLAMDYIYPLEIASFFNVDPLQDFEDTYLIEH
GSGMDGSNFEEGKANGDSNGQDICQSPPPEPIKGKFEYRSRHQSRFAKSRRRPRPTQRGNGPADIDEGDEAEESSTPTSQ
RASEQQKRNTQEGIPLEVLGDSPKSPTTDM
>Pmin_005525
MGTPYSALRNPGSPTAYGPNKTAVSADITYAGLVYAFFILAVSFLAILPGIRKRNRIYAA
IRFFLGLFIGITILLSTYGQDWEVASLKSVTTAYKAFTKDEIVADIGVNIGLTNVNVTLK
SIPEYPETGELKGERINFNERFTFCCNQGRRGFGTFAGRINREFRDAQWKGLPYPILWIV
EYFTLDGEDIRWGRSYRVAGFYTFMVMWTAFCLWVLALAFSFMVIRYCGIFLVLTGSCLL
SSNIIYATVRYGSELVIPFSKDHGIPEYPETGELKGERINFNERFTFCCNQGRRGFGTFA
GRINREFRDAQWEGLPYPILWIVEYFTLDGEDIRWGRSYRVAGFYTFMVHVSLPDVAVCY
RPTSSTLPYATGRSWSYLLARNHVLEFSKGGSFYLCLVGGIVSTLAGIAIVILDDIYPFK
MAVFFNVDPLQDFQDTFAITTSPAENVQGNTGPQTGKDGRPLSVLNEDLRVEALAAEALG
KKESEAYKGNMYINVAQMKASFKSGRKSLFQKNKPRRKKKPEGAGSGNDGFDLGEGDIGN
TSLLQSVTPAPISFKAKGMGESTTVEDTVATDRNAGLSTTSIRMSEIALRDDVDSEDVGE
KKQDDPKEEAS
>Bflo__135372
DGGPTLYASNKTAVTVDVLEIGFIFAICILAFSFLVILPGVRGMQRLYFALKVFFSIFVLAVIMLGNFGM
EWEVSEVETGVQYKAFHNEEIHATIGVKIGLRAANITLKGTALGRYNQTPPNNRLCTLSGLVNREFREAQ
FKGLPYPILWIAEYFTLDGENIRWGRSYRLSGFYAHIMLWTAFPLWILTNILFCMFIRYGAYFMMLTGGV
MLLGNILFAGLRFGPELKIPIGTTIMTFHYGWCFWLTLAVGLICVILGAIILFIDLRLPDLTGTFFGVES
DPDEYYTVEGELTTGTVD
>Bflo_67692
MASGLYQAFRVDGGPTQYPENRTPVTADVLEIGLVFAIAILAFSFLVILPGVRGIQRLFFAVMVSFSILV
LATIMVSNFGMEWEKAEVHTKVQYKAFIAEEMDGTVGVKIGLRAVNITLKGSGKGALENEEINYNERFNY
GQDGQGRIGFGPYASLTNREFRAAQYRGLPYPILWVAEYFTLDGEDIRWHRSYRLAGYYTLTMLWTAFPL
WIITNILFCMFIRYGAYFMMLTGGVMLLGNLIFHFLRFGPVLAVPMGTATLVFHYGWCFWLNLAVGSVTV
LLGVIILFLDLRFPNVTSTFFSVGSDPDEYYTVKKSPTRGPDPTTVLSLQTISEDVAGTSQENSESTIIA
RPNSGRPTSGLAVFQKPRRKTMVDSGIPA*
>Bflo_124344
MGLLDGWPPFYPEFRTGTLLASEILPYVIVVLVVGLAFLAVAPGIRGKTERLRYCLQVIFAVLVGGIIIT
CTYGQHWDMASVSTVTAYKARSAAHILAEISVQIGLKSFNVTMTGVPGNQSSERLQYSERYTLDLREFSH
DLHTSHMAGVPYPVIKVAEDMALTKLAEYSATGHYTMMLMWLSFSMWVLTGLLFSLVRRYGAYCLLLTGL
TLLLAVVPVATTRLGPAHVIHFPNATLRFSLEWCFWTALVTDHFQNQGRTGFGRRETATLHRGQEAVTDV
YGGEHFNIFILIGLPSMHWSAYKCNMGASVSYVTFVCSDVCGQIEEEDTEKDDDEDTQL*
>Bsch_chr9_g54547
MTLTDXWPPFYYERKLGADINVGQLYVAFVATALVFAFVLVLPGFRGLERTFFLVPCGLGVSWQVANSTADFRYKVTDESLTSFDLGLKIGLVQFNVTLRGGSQDNLNLNEQFFFANTDEMIEKALLRGMPFPILNIAEHFSSTRFHSLWPWGRAYWLAGHYCSYLLWTALACWVMTNVTFQMTPIYGSIFMALTGVLMLFANISFSTVNSTGKFKIIVGHNEPPRVLTVLYGWCFWMCLCVGILCVLLGTLAYIVENKKKSYLSKFFLMQYDEEAMELPGNQISPVVVVVVVVVVVGFVIYLTKEYLTGNYMHFVCREK
>Bsch_chr10_g22216
GRINREFRDAQYRGLPLPILWVAEYFTLDGELIRWGRSFRQAGWYTWQVLWTAFPLWLISNALSVMVLSYCGIGFIMTGLFMEISVVVYATIRFGTQPLEIPFEDGVMHFHYGPSFWLTMAGGIVSIVYGALILATDFWYPHTAADFFGIDVLQDPEEFYHKEKEPEAVEEPTKQSFHTAKGGVARRLKTRRDDYRAGVSSRFKKSNRRKSNPDRAVHTNEAVYVDADEESGPSNTVL
>Bsch_chr10_g18058
MGHTYSAFRVNGGPTQYAPAYHTAVVDVLTTGFILAFCMLGLAFVLIVPGFPGIKRLNFLIRVVVSLFIGAAILLGVLGQDWVSSELSTKTPYKAFTKTEIHATVGARIGLGSVNVTLKGDPVEQLVEETDLAENNTHWSEHIDYNERFTWAWRQGRFGFGPYSGRINREFRDAQYRGLPLPILWVAEYFTLDGELIRWGRSFRQAGWYTWQVLWTAFPLWLISNALSVMVLSYCGIGFIMTGLFMEISVVVYATIRFGTQPLEIPFEDGVMHFHYGPSFWLTMAGGIVSIVYGALILATDFWYPHTAADFFGIDVLQDPEEFYHKEKEPEGTSIDNYHMVEAEGQSVVRATLYAIFTSHS
>Blea_S137_g02455
VSLVRAYGQNFQDENSFQILGTQSTVMSTYSALRVNGGPTQYAPTYHTAVVDVLTTGFILAFCMLGFAFL
LIVPGFPGIKRLNFVIRVVVSLFIGSAILLGVLGQDWVTSELTTKTPYKAFTKTEINGTVGARIGLGSVN
VTLKGTPVDQEVDHNDNTEWFEHIDYNERFTWAWQQGRFGFGPYAGRINREFRDGQNRGLPLPILWIAEY
FTLDGELIRWGRSFRTAGWYTWQVLWTAFPLWIIANALSVMVLSYCGITFILTGFFMEISIIIYATIRYG
SQPIEIPFEDGVMHFNFGSSFWLTMVGGIVSILYGAAIWATDFWHPDVAADFFGIDVLQDSEEFYHKEKE
PEVVKEADNGPSHHPRGGVARRLHARNAASRSGLSKRFAKSSRRKQNPDWQMFRNSGFDTTICESDTNEN
SENTYSNVA
>Blea_S12_g01644
MTLSDGWPPFYAERKMGADVNVGQLYVAFVAAALAFAFLLVLPGFRGVERVFFLLRWTISLLIGILIIAC
GLGVSWQVASATADFRYKVTDQSLTTFDIGLKIGLVQFNVTLDGGTQNKLDLNEQFFFVNVDDMIEKALL
RGMPFPILSIAEHFSSTRFHSLWPWGRAYWLAGHYCSYLLW
>Cint_XP_002128668.1
MIFDAWRTNGGPTQHPAMPTAVTSDVLEIGFVFAFCILAFSFVLIIPGYKGVSRLYMLLRVVISLFIGASIFLGVLGQDW
ESAEIETKTAYKAFTKTEIHAKVGMKIGLGSVNVTLKGTPIYQTVGHSDSVNFTERIDYNERFHWAWRQGRIGFGPYAGR
INQEFRQAQYRGVPLPIQWVAEYFTLDGELIRWGRSYRTAGWFANQVLWTAVPVWLIANILSCVVLFYAGCMFMVTSVFM
FVSLIIWSTIKWGTQPLSIPFEDGVLYTHYGSSFWLVVSGGIVSFLYGAIIAMMDTFTPQLIADFFGIDVLKDSEEFFHK
HEDDDIADVESPGFELGTTGGVQKRFAKHNRTAKSRVWASRRRKSRSTLKRDLKLESDVSGRNVYVYTNPDAHESLNPGE
ISGSRRSPGFSNIWDRAASLNVESSDGIQPVEIKNSTSPKAIAPGKDTPSYSGENIYENTAYVGAVQLKECTNTDGIGTF
SVHNSNASFDQTAM
>Cint_XP_018670860.1
MVFEAWRTNGGPTQHPAMPTAVTSDVLEIGFVFAFCILAFSFVLIIPGYKGISRLYFLLRVVISLFIGASIFLGVLGQDW
ESAEIQTKTAYKAFTNTEIHAKVGMRIGLGSVNVTLKGTPVYQTVGHSDSVNFTERIDYNERFHWAWRQGRIGFGPYSGR
INQEFRDAQYRGVPLPIQWVAEYFTLDGELIRWGRSYRTAGWFANEVLWTAVPVWLIANILSGVVLFYAGCMFMLTSVFM
FVSLIIWSTIKWGYQPLSIPFEDDVLHTHYGASFWLVMSGGIVSFLYGAIIVGADWFVPQLIADFFGTDVLQDNEQFYHK
KEEEAVQPLDIENKGSQHQTVGGVQRRLATNISSTADRMARGWASRRRKSRATLKKDLHLDNEDSERNGGVYSNPAFEEE
ASHVPRRSVGFSDVVLRVVKPPAENSNEPDYDLAEDIPTPSGGIMYENKAYEDAAELNGNEVGNNNTSVDNTENFINSTA
M
>Cint_XP_018670932.1
MTLGDGWPPFYSERPSAAVVNPSQLYLGYAAIAVLIGLFLILPGVRGKERLFFLLRWCTSLFIGATIIACAQGVSWHVDS
VETVMPFKANSEEMVRFKVGLMIGLSEFNVTLRGDGVQGGEDISFSERYYFLSADEALTDSLKRGLPFPILNVVEHFSVN
RISTIWMWGRRYWIAGHYSFYMLWSAFGMWFVTNVLFHSVLLYGGMVLTFTGLLMLSANLSYFTISSHGRELQIHLGYDA
PNAVLTPSYGWCYWLCFATGLLCVICGISVMIVHKWKPKALRLFFNYERDDSMLQDVDSDVHESPLTKYHEPKMSGKENP
AFNMGGFSGTNNSHKLQSNGHNDRKASKVSFQFSEPPGIAEEDENDNLTSNSQAVNSLPTVKVIDPKINVADDAGYINTP
L
>Ebur_19274
MSTYQTGPTDTHAYTNTQKEDGPRCLYSALQPRRIVRLGVRTAGYLAASATSRFGFGGRV
PDPAFRCDTTQTVQPGRGMHSIQYTNFRYDWETGGVEMEINYRAAERRTIRAHVGMIVSF
TGINFTLRGLPINQLNETINYNEHFGWHPKGIEADLHDGLERGLPSPILHLAEVFLQNGA
CTNIRLYMLATYYASILMWWVCVITPAVKCSIRLYFMSSLLLCYSCCKITSTLPLCTQYV
DDFKWILKHFFVFFSPALLCYFLGIMVSIMHHKYPSKLKEIFDLQKHKEENPFQSEFCQS
YLKKY
>Pmar_2744
RMTYSDGYPPFYGPRRTPANVDIHQYIVVAVFCVLAVGFLSILAGIRGRARVFWFTRVFL
SLLIGCITLVVNFQTHWEVGHVETQTEYRVADGSTIKARIGLGVSLHGFNITLQGLPELQ
LNETIAYNEQFEWASGSINDDYHDALERGLPKPILQLAEMFLSASTCTNVYLYAQAGLYA
SAFLWVAFAFWLLSNLFFLMVLTYGGAALLLTGCFQLVALAAFACTRLQPLCRAHLGLEG
ATLATALGSSFWLTLGNAVLCLLLGSLVIGAHFLAPHTLEVFFSIEEE
>Pmar_2733
TGTPRNQLNEMIDYNERFTWQSGNIESDYQQALQRGLPVPILQLAETFGRNSACAKVFQY
AQAGGYASALIWVAFVCWTLSNLLFVIVLRYGGAALFMTGFFLVMALISFGCTRLAPVCQ
TRLGLENVSLHTTFGYSFWLTLANAVLCLLLGSLVIAAHFVAPHKLEEFFSNEEDEMEDL
GN
>Cmil_25810
MSFFDGVHPFYPHARTAFIFPIHQLVIILVFVVFAVTFLVILPGIRGRGRFYAFFRILIS
LFIGAVIVVVNFTSDWESGSVTVNTTYKSFSKEAVYAKVGLHIGLAGINVTLKGLPVNQL
NETIDYNENFPWSFGLDYNKEYHEGLEQGLPNPILYIAEKFAVSSPCLVYLQYRLSGHFA
TAMMWVSFCAWVLANILFSMPAIVYGGYMAVITSTFMIFGVISFATTRTVPLCTIQFGPY
MLNTSFSVSFWLTLVTALLCLIFGVIVVVMNHFDPEKLRVFFQLSGDDADDEQLSEGLFN
NGYTDDNGNTLGLQVRSVNIYTQGLLQAHCLGRGEMSIS
>Cmil_25871
MTLYDGISPFYASPRVSAGFNTIEIVIILIFLIFFVAFLIVLAGIRGSERLTWLLQICLS
LFIGAVIVVVNFTNNWESGYARVSTNYKSFNKEKVDAEVGLHIGLAGINVTLRGIPENQL
NETINYNEEFLWQLGSSYEGQYQDGLERGLPNPILYLAEKFTPSSPCGVHLQYRVCSYYA
SATMWVALCGWLLSNILLKMQVILTGAYMLLVTGCFMIFSLISFGSTRNVVLCQIQFDQV
KLETALGPSFWLALVAGLLCFIIGITIIVLNFVAPTILRRLFLLNGDNDEDDFIKEDHSG
KVDKSVSKEAVPQQNVNFVV
>Drer_XP_002666953
MTFYDGIYPFYPLQRSPFMINISLLVAILVFSVLAVSFLFILPGIRGRSRWFWMFRIFISLFIGVVLVVLNFTGDWAEAR
VKANTTYKSFSTAVVSAEVGLHVGLYGINITLKGEPVTQINETINYNEIISWSSSVDEQYGDALERGLPNPILYIAEKFT
YNSACGLIYQYSYSARFASANLWTAFCCWLLANILFSMPVILYAGYMMIATAAFIFFSVASFSTIYNVSPCDFSIGSEAL
RTDYSHSFWLALATGLLCAVIGLLVVLLDCLFPARMREAFSVGVDDEDDECCADEGYLNSGFLEGVIHDDVTPAENNSLP
QQITTLTRL
>Lcha_XP_005995690
MTFYNGYYPFYPQERSSSFFNMQQVIIILVFLVCAVSFLIILPGIRGKGRLFWFLRIILSLFIGVVIVAVNFTSDWETGS
VQTSTSYKSFSNVTVDAEVGLYVGLEGVNITLKGNPVHQINETIDYNEQFSWRYRSNYDDNYYHGLQKGLPNPILYIAEK
FTLESPCRVYAQYRLSGHYASAMLWVAFCAWIVSNILFSLPVLAYGGFMMVTTGTFMIFSILSFSTIRNTPLCSIYVGSA
ALSTQFGPSFWLTLAIGLLCILIGLIVILMDQLIPEKLKMFFMLNEDDGDDVLLEGYGNNSYIEDTSENFKLNKLNEAFS
NNLNLYSDTKDFTVQF
>Xtro_XP_004918326
MTFYDGQYPFYPHERKPWVFNVQCIIIIIVFLVFALSFIVILPGIRGRGRISWACRIITSLFIGTVIVAVNFTSDWEVGS
VSATTTYKSFSNAVVNADIGLRVGLNGINVTLKGNPIHQINETINYNEEFAWSFGSDYNQYYDDGLKKGLPNPILYVAEK
FTQYNPCGMFAQYRISGHYASACMWVAFCSWIICNILFSMPSFIYGAYMILVTAAFIIFSLISFSTVRNVSFCNIQFGTD
VLKTEFGPSFWLTLATGLLCFFIGITFIVLDRCVPEKLKVFFNMIEEDEEEYYPELYVNEYCHHPDV
>Xtro_NP_001072563
MQANIFPFYPQPRTSFKFDTKIIEIIIICIVTACTFIIILPGIRGKSRSIWLFRILTSLFIGAVILAVNFTSDWETGIVT
ATTVYKSFSHSMLNASIGLWIGLKGVNITLIGNPVYQLNETINYNEEFAWESANQFDKNYKDGLERGLPYPILYVAEKFT
INSPCGLFQQYCISTYYSSEIMWVAFGSWILYNVLFSMPVILYGICMMFVTAICMLVSLISFASVRQAPVCNIHFGNAVL
KTHFGVSYWLSLVTGLFCLIVSLVLLFLYKTQPKVIRLIFSYGEEEDLSDKSENEEEHSSALSLNEML
>Acar_XP_003227540
MPLYCCLSLLFSAFQVPKMTLFGGIYPFYPQPRKPVVFDINLVIVIVVFLVIAFSFLLILPGIRGRARLYWLFRVIISLF
IGGVIVAVHFSSDWQSGTVKANTTYKSFSSALVDVDVGVHIGLSGVNITLVGNPVEQLNETIDYNEYFPWWFGANYDHEY
DEGLHQGLPNPILYVAETFSGSSPCGLHGLYRMAGHYASATLWVAFCAWLVSNLLFSMPVPVYGGYMILVTGAFLIFALL
SFATVRNAPACIIQFGHASLEAAYGASFWLTLFTGLLCFLIGCGGHRGQLRFPRSPESLL
>Ggal_XP_004943671
MTLFDGIYPFYLQQRKSFVFDVSTIIVVIVFLMLASTFLLIIPGIRGRVRLYWMVRALFSLMVGVVIVVVQFTGDWESGW
VTANTSYKSFSCAVVNVDIGLHVGLAGVNITLVGNPVNQVNETINYNEHFAWSFDADYDHSYGEGLEKGLPSPILYVAEK
FTTQSPCNVHRQYRISSHYASASLWVAFCTWLISNMLFSTPVLVYGGYMILFTGAFMIFSLLSFSTVRNSLVCPIQFGTT
SLWISYGGSFWLTLAVGLLCFVAGITVVALHYFNPELLKTFFDLHENKAEDYREMTEVYVNLQFMNSTLSPPQPSKLTPN
DI
>Ggal_XP_015134577=
MGALKTFAVFPRSLAALVSSCHKTKQNRTKNKNKQQKHSWIFNGKNRGKEGKAPQDRSLLQLHEMPRHPFTPCILPVLGF
GSSVGGGGTLHMNSGRNTPGWLLARSPGGSVGRQRQQLRAATGSGDWWVLQHWPQQSADFHPWSNRMTLWDGSFPFYPGT
NACFPFDTTWAIIASVFLSVLITSIIILPGIRGKGRLFWLLRVVTSLFIGAVVLTIQFTRDWESGWVTANISYKSFSRAM
VNANIGLHIGLAGVNITLVGNPVNQVNETINYNEHFAWSFDADYDHSYSEGLEKGLPSPILYVAEKFTTQSPCNVHRQYR
ISSCYASITLWMALCTWLISILLFSMPVLLYGGYMLLLTAALMLFSLLFFVTVRNIPKCPIQFGPASLKTDYGRSFWLTL
ITETEACLQLG
>Ggal_XP_425055
MPRHPFTPCILPVLGFGSSVGGGGTLHMNSGRNTPGWLLARSPGGSVGRQRQQLRAATGSGDWWVLQHWPQQSADFHPWS
NRMTLWDGSFPFYPGTNACFPFDTTWAIIASVFLSVLITSIIILPGIRGKGRLFWLLRVVTSLFIGAVVLTIQFTRDWES
GWVTANISYKSFSRAMVNANIGLHIGLAGVNITLVGNPVNQVNETINYNEHFAWSFDADYDHSYSEGLEKGLPSPILYVA
EKFTTQSPCNVHRQYRISSCYASITLWMALCTWLISILLFSMPVLLYGGYMLLLTAALMLFSLLFFVTVRNIPKCPIQFG
PASLKTDYGRSFWLTLITGLLCLLLGLGVIVLNSVHPQKLKLVFNLDDGKREEVNEWDKSHLPAESSSSEQDILMVSLGE
LCEVTATKL
>Mmus_NP_080053
MTAWDGVLPFYPQPRHAASFSVPLLIVILVFLSLAASFLFILPGIRGHSRWFWLVRVLLSLFIGAEIVAVHFSGDWFVGR
VWTNTSYKAFSPSRVQVHVGLHVGLAGVNITLRGTPRQQLNETIDYNERFTWRLNEDYTKEYVHALEKGLPDPVLYLAEK
FTPSSPCGLYHQYHLAGHYAAATLWVAFCFWIIANALLSMPAPLYGGLALLTTGAFTLFGVFAFASISSVPLCHFRLGSA
VLTPYYGASFWLTLATGILSLLLGGAVVILHYTRPSALRSFLDLSVKDCSNQAKGNSPLTLNNPQHEQLKSPDLNITTLL
>XP_006499154.1 :: XP_006499154.1 dual oxidase maturation factor 1 isoform X1 [Mus musculus]
MAALGHTLPFYTGTKPTFPMDTTLAVIITIFLTALVTFIIILPGIRGKTRLFWLLRVVTSLFIGAVILAVNFSSEWSVGH
VNANTTYKAFSPKWVSVDVGLQIGLGGVNITLTGTPVQQLNETINYNEAFAWRLGRSYAEEYAKALEKGLPDPVLYLAEK
FTPRSPCGLYNQYRLAGHYASAMLWVAFLCWLLANVMLSMPVLVYGGHMLLATGLFQLLALFFFSMTTSLISPCPLRLGT
AVLHTHHGPAFWITLATGLLCILLGLVMAVAHRMQPHRLKAFFNQSSEDPVLEWGSEEGGLLSPHYRSIAESPETQDIPM
SVASSETCFKEEHPKESDCSL
>Hsap_NP_653166
MATLGHTFPFYAGPKPTFPMDTTLASIIMIFLTALATFIVILPGIRGKTRLFWLLRVVTSLFIGAAILAV
NFSSEWSVGQVSTNTSYKAFSSEWISADIGLQVGLGGVNITLTGTPVQQLNETINYNEEFTWRLGENYAE
EYAKALEKGLPDPVLYLAEKFTPRSPCGLYRQYRLAGHYTSAMLWVAFLCWLLANVMLSMPVLVYGGYML
LATGIFQLLALLFFSMATSLTSPCPLHLGASVLHTHHGPAFWITLTTGLLCVLLGLAMAVAHRMQPHRLK
AFFNQSVDEDPMLEWSPEEGGLLSPRYRSMADSPKSQDIPLSEASSTKAYYRPRRLSLVPADVRGLAPAA
LSALPGALLAQAWRALLPGLRCPKAGKESRLGPPHSPWRFGPEGCEERWAEHTGDSPRPLRGRGTGRLWR
WGSKERRACGVRAMLPRLVSNSGLKRPSCLDLPKCWDYRRDARAFFHLLEPTPCVTSRHTPLI
>Hsap_NP_997464
MTLWNGVLPFYPQPRHAAGFSVPLLIVILVFLALAASFLLILPGIRGHSRWFWLVRVLLSLFIGAEIVAV
HFSAEWFVGTVNTNTSYKAFSAARVTARVRLLVGLEGINITLTGTPVHQLNETIDYNEQFTWRLKENYAA
EYANALEKGLPDPVLYLAEKFTPSSPCGLYHQYHLAGHYASATLWVAFCFWLLSNVLLSTPAPLYGGLAL
LTTGAFALFGVFALASISSVPLCPLRLGSSALTTQYGAAFWVTLATGVLCLFLGGAVVSLQYVRPSALRT
LLDQSAKDCSQERGGSPLILGDPLHKQAALPDLKCITTNL
>Ecry_011023
MSVDHWKEVRPPKGFFDGFRVFQYPTLYGQHETPVTDDVTLVGFIFAASILAFSLLCILPGIRNGDRLSVFIRIMIGVFVLGSIMVCNFGQEWEVAHVYTKTQYKAGVRKEIKADVGVKIGLRSINVTLKGDPEVYHFNKDRVNETINYNERFSWNNHGWLLGNLGFGLYAGRFNQEFREHQRRGSPYPILWVAEYFTVDGEGIRWGRYYQQAGYYAHIMVWTALPLWILSLILFNMVIRYGGYLSIMTGLSLIIANLIWACVRNPNPLVIPFENGNLEFKWGWSFTLCAVTGCLCCVLGIIVVILDHLLPEELSGFFGVDITKDLEEYFVDPDQLEDLTDSSSGYWARRKRTRRPTIVLRPGVRGRNSKDTESSDIEMQASASSSSTSSVARSSNCSDGQVN*
>Ecry_000816
MSVPDHWPEAIPPKGFFDLFREGQYPTLYSENLTPVTADILEAGFIYAAVILAFCLLLIVPGIRSGDRLSTIVRIIVFVFVLAAIMLSNFGQEWEVAHVKTKTPYRAGLRKEIRATVGVKIGLRSVNITLKGEPVVQKFEGGRVNETINYNERLSWDNRGWLLGRLGFGPYAGKFNQEFREHQRRGSPYPVLWVAEYFTVDGEGIRWGRYYMQAGYYSHIMVWAALPLWLLSVILYKMIIRYGAYFSLLTGLSLLIANIIYSTLRNPLQLSIPFEDGHLEFHWGWSFILCAVTGVLCSLIGIVVLILDHVIPEKLSDFFGVDITQELEEFYLDPNQVDTDMENSGGHWARRKKTRRPTILLKSGSTEPQAEGGEGRFAAPGMVTIEEPSDDIEMKASSSGRGSAEANQRESQQLEIQRGYRRRTAFPIATSQKKKPRPAPPRKAPPIPPPIKNAKCVKLIWAEPAACGHGVLDSGS
>Ecry_003073
MGAFETFRDEGWNTYFPELRTGVWADFNLVLVTYFSVVLGVILLIVVVGTRGPQKWLTLLRLLLCLHTGVVIFVCIFGRCWQVSHSSVTSDYSLGMSESIQADVGIHVGLQKVNITLNSHAQLSGRSILIDYNEELTLHHGQSKIDFKQSLNRGLPWSILYVMDYFQVDIGGLRWGRSIGEVSVCDVADVECTAVYRADQRSDVAISDGVPNDHSLHSLPLSSAGESSSHTVRGRKVVTNIRLVLLALLRYRRVIYLYI
>Lsat_KAI0221519
MGWFDAFRKNGWNTYYSGRDQSPVFFDVQIIFVSFFVTVISVAFLLVVVGSRGRDRWMTFCKLLFTFQAGASILVCLTGQ
HWQDADVRAQCSYISQPGYDDVTANVGVHIGLKSINITMKGSIESGSYNYNERFSIKEFTDMDTSYRDARQRGLPEAILY
VAEYFHMDEGGLRWTRNIRLAGHFAYILLWASFASWIVANITVCYDVARGSLLVALTGVMMVAACVIYALCQPAPPFVVR
FVDAYLRLHFGWCFWLCIVSGVLTFVVGAAVFIFYVVTPRVAGKLFLIDSSFMNEEDAREEGDTSGPLELDTPNFKRKMA
ANVASGGNMFDNTAYYKEDGDCSGPSASTRSSSDSSVPAYDVTCATMAENTTVVQVTA
>Lsat_KAI0232394
MRDGLHLTMKDAAVLGFEFVMVVEDGTVVAVIRCNMSTTRALSGYKLRTYPAARSTVAAARLGGCSSERGMDGGLRILSA
LPDQSVASGRPTKVMGWFDAFRNNGWNTYYSGRDQSPVFFDVQIIFVSFFVTIISVAFLLVVVGSQGRDRWMTFCKLLFT
FQTGANILVCLTGQHWQDADVRTHCSYISQPGYDDVTANVGVHIGLKSINITMKGSIESGVYNYNERFSITEFTDMDTSY
RDARQRGLPEAILYVAEYFHMDEGGLRWTRNIRLAGHFAYILLWASFASWLVANITVCVDVARGSLLVALTGVMMVAACV
IYALCQPAPPFVVRFVDAHLRLHLGWCFWLCIVSGVLTFFIGAAVFIFYVFTPRVAGKLFLLDSSFMNEEDARDEGEMSG
PLVLDTPNFKRKMAANVASGGNIFDKAASTCNDSDSSVPANDVACATAAECTTVVQVTA
>Lsat_KAI0231918
MFAGVFVLSSIVLCNYGQEWEVATIESKTQYRAGLRQDIHAHIAVKIGLRSINITLKGVPEVQQFENGLYHFILTTTAKA
TVTTTTTTTITTTITIATTTVIVTTTTTTIATVTNITTTTTTTTTIVTTTTNAKATVTTTITITTTVTVTTITTNTATTT
ATFTTITTTTTTTTTTTTTIVTTITTTTTATTIVTTTAKATVTTTITTTVTVTTITTTTATTIVTTTTVTTITTTTTTIV
TTTITAKATVTTTATATVTTTATTVTTATTATTTTTTCLTEAQHRGLPYPILWIAEYFTIDGEGIRWGRNYRQAGFFTHA
LIWTAFCCWILTLALLGLMRRFGGYFSMLTGGCLLLAAILYASIRNPTPLSIPFEDAVLKFHWGWCFVLCLLNGIVCFIL
GAVVVALDMFASQLLATFFVADVTQELEEVYSSQDELGQAPTIYYADANEERNPATPTQDEGSDEDYEDPYRPSITVRTY
RKRGSAKPTLVPRRKGVPGPSNPQPGNVAGPKPTARGLQVPTNGGASNATFGEEDEARL
>Ofus_G19565
MSGWFDYGRSNGGPTLYSPNKTAVTVDVLEAGFIFAVLIVFFSFLLILPGVRGTERVKVAIRITVSLFIGACIMICNFGQEWEVGHIKTHTQYKAGVSDEIEANIGMKIGLRSINITLKGDPVRQEIANITETINYNERFHWSNPWGQGRRGFSQFAGNINQEYRAANFKGLPYPILWIAEYFVFDGEGIRWGRYYRWSGFYSHIMIWLAFPLWIIANILSFMVIRYSSYLLGMTGGCLLIANIVYASVRNPTDLTIPFEDDIMKLAWGWTFWLNLVNGIICCIIAIVMFLMDMLCQDKIAEFFGVDPLQDYEEYYTDGSEGKSGSERKMAKAASSQNGHDTNDEAAIGDATNKRESQLQPHYRRRGFTITSKQVKKSLRRPRAAPRQGEVNNGIGSIEEDEQITSNMLDNSSSVSGDGEGELYENADQFAKHQQQQQRTLDAQSGVYIELSDK*
>Ofus_G17459
MGNGWFDAWRDEGEPTYYSELTSPVTTDVAIISVVFACAIISAALLVAVIGTRGTGKWKTFIRVIYSLFIGISILLTTTGQGWLNSTVHTHHEYMMMTDWEMMSDISVKLGLNWVNITLSGSISNNQSTQPVYYNERFKWIGVSQLDEEYHDGLRRGLPDALLYIAEYFHSDQGGIRWTRSFREAGFYVYILLWVSFAFWVICNILLCMAVFYGAIMLALSGVVLITANILYHISQPTNVMVIPFEDDMMTFEYGWCFWLEAAAGVLALLGGIGIMLFAEAFPRTAARFFLIDTSHLDEMVTYSMDHLEKDKSKTEWYTNKGFLPEQYLEDISRVRTPSIFKAPNSGSSDNDPPSMTLVNERKLSSHSNYSEMSGLSQESHIGEQYVPHVQSRANTSSLPASSIEAGYKASANRRASMHVGELGALNIKSLLDPDTTAPRRMSVPHYLHPPTHLLTPDSRRKTHKHYGSHRSLSSDIDKIEEGNSEEEDQVNSEESEAMSAQNDNESRSGSESRRGSKSTLGAPSYVETNADTLF*
>Ofus_G18443
MNGWHNEGAALIYPATSALLWGDLKTAIVCYIFVVITLSCLAVTVGLKYKERFYKAVGILGTMLVGFSIVLTVTSNGWMVGSVRSRCSYWDYGGREIDGANIGVNVGLHSVNITLKGYVDGKWIYNNERYSWYSIGEIQNEFRVAMVRGTPDAIIHTLGHFLPDEGGLRWGRRLRTAGYYTSALLWTSLACWFLSNLILFIATGTSAWHFMLTGTLMISAVISYCVSAPNVRIAYEERQMVLAFGWAFWVVVVTGSLTFIVGFLLLVTNNCFPEKLVMIGLGDDSAQYTTAGEESLGEGRKKGGKQNGHGFVNAGYVQDTSDSTSSAALRVESERKDFDGQLNGSQNKIEDRRVSSDDTHASNELGTLHIEMDTTTNYEETNESTIDDGKATNIRISETDIYTRL*
>Pech_4697
MGFFDGWRKDHGPTLYGSLKTAVTSDVLEAGLIYCGVILAFSLFIVLPGFNGRQIVFAFLRMFFGVFVLTSIVLCNYGQEWEVATIETKTQYRAGLRQDINAHIGVKIGLRSINVTLKGLPEKQQFLQGLVNETINYNERFSWDNEGWTQGRMGFGPRAGKFNQEYREAQHRGLPYPILWVAEYFTIDGEGIRWGRNYRQAGFFTNALIWTAFCCWILTLALLGLMRRFGGYFSLLTGGCLLLAAIIYASIHNPTPLSIPFEDAVLKFHWGWCFLLCVLNGVICVILGGVVIALDLFASQLLVTFFVADVAQELEEVYCCGEELDEGGDIYYSDATNSGNAATASNDDGPDEDYEDPYLARSSKPTFRTFRKRGIKINKPLVPWRKGAPGSSNAHAGTETGTDAGPRKPKPPPKVRRFQAPTNGGASNVAFEEEENHRL*
>Pech_21670
MGWFNAFRENGWNTYYSGRDQSPVFFDVQIIIVAFFVFIISVAFLLVVVGSRGHDRWVTFCKLLFTFQTGAIILVCLTGLSWQDGAVRTHCSYVAQPGYDDVTATVGVRIGLKSVNITMTGSIEEGAYNYNERFSMKEFTDMDTAYRDARKRGLPETILYVAEYFHMDEGGLRWTRNIRLAGHFAYILLWSSFASWIVANITVCFDVARGSLLLTLTGVMMVAACVIYALCQPSSPLVVRFVDAYLRLHYGWCFWLCLISGVLTLVVGAAVFVFYMFTPRVAGKLFLLDSSFMTEEEARDDGETAGPLELDTPNFKRKMAATVASGGNMFDNIAYDNTDDDCCHGAATADCNCSAPAYDDVRSSTPPVNSTVIQVTT*
>Pmas_00108329
MGWFDSFRIHGGPTLYPSNKTPVTVDVTEWGFAFSIIIIILSFLIILPGFRGKERWYFLIRAAVGCFVLVSIMVCNFGQEWEKAEVHNIRTYYKAGISKEIEHATVAVKIGLRSVNITLKTDPVNYKINNKTTEIINYNERFHWNDFGWTQGRGGFGPFATLVNREYREAQLKGSPFPILWIAEYFTVDGEGLRWGRFYRQAGYFTHALLWLALPLWVITIMLFKIVLEFGAYFSMATGIVLLLGNIIYATVRNPLDLQIHIGDDALIFAWGWTFWLNLVNGLLALFIGIVVWFMNLRFTEAIFTFFGVDILTDIEEYYASIEELRQMGIHIAKPTSPAPRKGRANPGFDTDPGDVVINAQEKDVELYDNVEGITRGFRRKNHGTFAKRFDRSIKAKSRKTESRVEFKTQTSKGSDARVVPX
>Pmas_00016627
MNHTASFWRGQSCDNDNETWAASLAKNRGFSHFAVMGWFDGLREEGRNTYYPQKRAAVVFDLSLIFVIVFGAIIVVALLIVVVGTRGKERWSTFLRFVFTLHTGLVIFLVQFGQEWQIAQAVTRCPYTTEDMEGLEADIRIKVGLKSVNVTLAGTLEKEYARGEVNYNERFWFVGVHEIQDEFENAKRAGLPQAILYILEYFSIDDGDVRWMRGIRLGGHFAYVLLWAALAAWVLANVMLCFEVSRGALTFMLSGVLMILSCIVYNHMQPLMPLTIPFEDAFIGFSYGWCFWLSLTSGCMAFITGLVIWVTHMIFPATIGKVFLVDTTHLEEEQDNSDAPPLDFGDTPFKTINPPNEYDNLAFSGDGKTGSDNSKRRHSSFEFSRRFSTLEIPSSVGRFRRPSVANVSEEPEDSEENDPFETMTIKPAITIKPAVTIIAETNTYRSKEAPPTYSKVASKMESVPEERKTTTTNALRDNNIKNNVTDNGRVGNVPSAIKIIIESDDEPLTHGASLNKKSHDDTSHAEVSHDQTSHVETSHDDTSHEVPSDVTIVHRLX
```
