## Supplementary material for "The rich evolutionary history of the ROS metabolic arsenal shapes its mechanistic plasticity at the onset of metazoan regeneration": Sup File 3

```
>Smar_A
MACGVKAVCVLKGDSPVTGTVHFSQEGECGPVCITGELAGLTQGLHGFHVHEFGDNTNGC
ISAGPHFNPFNCDHAGPTDVQRHVGDLGNVCADEKGIAKLLIKDSVISLTGQNSIIGRTM
VVHADPDDLGKGGHELSKTTGNAGARVACGVIGIAPINK
>TcalD
MKSLNDSLKSAENREE
NATMNIQSTLHLREVGGKLFIDGVIYGLPHDEAPNLHGFHIHEHGKVGSRCLDAGGHFNP
RGTQHGGPKDKIRHIGDLGNVQSNHGKIYVNVQDTQASLSGKYSVL
>Rpac_A
MALKAVCVMDSQNNGPVKGTITFIQEGTDGPVQLKGEITGLTPGKHAFHVHEFGDNTNGCTSAGGHFNPHGKEHGAPEDE
NRHVGDLGNVMADDSGTAVIDIKDKMLTLTGPLSIVGRSMVVHVGEDDLGRGGHETSKTTGNAGGRAACGVIGLTK*
>Tcal_A
MAKKAICVLVGEAKGTLTFTQEGNGPVSITGEVSGLKPGSHGFHVHEFGDTTNGCVSAGP
HFNLDGCEHGAPANNKGSRHTGDLGNVEANAEGVATIDLKDTFISLQGMNSIVGRSLVVH
ADPDDLGQGGHELSKSTGNAGARQACGIIGFAKV
>Tkit_D
MIKITLSYLFYYIYKSDVITCVLKREILIFLIFLASFQPVLGDEPYTHDEWDADMNYGEP
EPGANAPLAETLSGLGITFDEPPLGHEEPSILPVLSHEEPLVPAVPSHEEPLVPPVLSHE
EPVVGPVSVDEPPYLQPTSGEEPLKKKCEAKCAVAVVKSPTGEVSGILYFYQNTTCSKIH
LHGHLCFLHIRSKSVGFHIHEYGDVSDGCNRIGPHYNPYHLNHGPLYARNRHVGDLGNVN
VSCYGQSEICLDLPRSITLWGRKSIVGRSIAIDSNQDDLGLGGNEQSLITGNSPPTIGCG
VIGVSKCDCYDEEEPTCPG
>Lsat_D
MATAIVDITAATVHAWPRLLLLLAAVAFGMAAGRCSRYDALEIKRCWEQPWNVVSTQGKIAYAKAIYDAVHALDPAAARL
IVDPDTGRASLEEIYSDGELSIEFLRSLQQHDVVINMLADDNVLQQHLLHLARQKMSWMHAQMAHFQVLAAAFMQVLPHI
VDTSDAFLWESCFYHYTQSAADASVVAREEIIYASCTISPYSGEPSENIHGRILFHQRAYGGPTNISVDVHGFSWQDEQL
YHGFHIHERGSLGYRCLGAGGHFNPEGKQHGAPSDDIRHIGDLGNLEEDDFGTARITMTDHKVSLVGPHSVIDKSVVIHR
YEDDLGRGGYRDSRTTGHAGSRLGCCIIERQKTEFIFARCYMYSDTGEPDQNVEGVISLKQSVHGGPTEIVVDLDGFDED
DDEFYHAFHVHERGRLGRRCYNAGGHFNPEGRGHGAPWHADRHVGDLGNILENKRGEVKTTIIDRKVSLVGENSVIGKSM
VVHAHEDDMGEGGYLDSKTTGHAGPRLACCIIEEASDTN
>Spis_A
MVDNFDISCVVVWEAGAFSGHHGDLGNITAGPDGVAKIDIRDKLVSVVGVDSVVGRTIVVHAKQDDLGKGGNDESLKTGNAGARLACGVIGLTKSIFLLVMARAVCHLAGDIQGTITFLQEQPGGPCVIKGMLQGLTEGHHGIHILEFGDISQGCKSAGAHFNPHNKTHGGPEDNNSRHVGDLGNIEANDQGQAEVNFTDSVVSLTGEYSVIGRTLEDLKTLEFRHRSLKISEKSLKISADESKLKFSFVFSVEISVCEGVDDLGIGGHELSLTTGNSGACLACGIIGISKYSEQTKVPPDDPV*
>Ecry_D
MMELSYSCVLSTVLLLVALIDGSNGQNQRTATCSVASGSGTGQVSGTVDFSQPMSGGNVTIVIKLTGLVEGDHGFHVHTVASLGNNCSDAAGHLNIDGTLHGAPNDTAGNRTHSKRGSPLKEVIEGRNEGNRGRERPRLGNLNDLKIHSYEDMKRKAEDLEA*
>Xtro_B
MSKKAVAVLKGEKVNGVVTFRQEGEDKPVTVEYDINNLEKGKHGFHVHVFGDTTNGCVSAGSHFNPFNKTHGSPCDTDRH
VGDLGNIEATGGATKGTITDSVISLCGKNSIIGRTMIVHADEDDLGKGGHDDSKTTGHAGARLACGVIGVAE
>Tkit_E
MLNYYFSRKAVATFDNDEVQGQLVFDQKDYRAACIVSGTLKFKKRVNSMHGLHVYSHGDL
GDSCSRLTSVLGMKSNSTKNLLGNLGNIEVKDDGTAEINVKSSSLQLYGANSIIGLGVGI
HEQTDGLDHENYESLGQNKKIACASIAKLLYEPILLKNYLFSNHNRP
>Rpac_D
MYSDTGEPDQDVEGVITLKQSVHGGSTEIILDLDGFDPDD
DEIYHAFHVHERGRLGRRCYDAGGHYNPEGRKHGAPWHADRHVGDLGNIRENEKGEVKMTIIDRKVSLIGRDSVIGKSMV
VHAFEDDMGQGGFPDSKTTGHAGPRLACCTIEEASEDA*
>Ecry_A
MVMVAVCVLKGDGATKGVVKFTQEKVDGPVKLTGEITGLTPGQHGFHVHEFGDNTNGCTSAGAHFNPFSKTHGGPEDEERHVGDLGNVTAGADGVAKVEITDKLINLVGPNSIIGRTMVIHEGVDDLGLGGHEQSKTTGNAGGRLACGVIGITKA*
>Tkit_B
MSYDGSSRGAVSMFDDEQVKGRVWLYQQSPYHQVQMIGDLAFVRFQASKHGFHAHEFGNL
TEGCISTGAHFNPYGSTHGGLDTPTRHLGDFGNIEVDSSGGAHLDLTLPKNVSLLGDLSL
VGRSLVIHEKEDDLGKGSDPESKITGNAGPPISCAIIGMADSKTAAMWCRRQHL
>Tcas_B
MFKLFVLALCATATLATVEKAIVCLKSGDIDGKITFTQTAEGVQVEGVINGLPKGKHGFHIHEKGALGDSCKDAGGHFNP
DKKDHGAPEDAVRHVGDLGNIIADDKKVAHVNISDKIISLNGEHSIIGRAVVVHEGEDDLGKGNFNDSKTTGHAGARLVC
GVIGIASDGTETCPEGPGNIAISTTGNYFLLFTGLYTLFLNLRF
>Xenia_A
MPVKAVCVLRGETIKGTINFLQESPESECMITGSVDGLSEGLHGFHIHQFGDYTNGCTSAGGHFNPFQKNHGGPADSERHVGDLGNIDADGNGLAKIDIKDRLVTLCGEHSVIGRSIVVHAGTDDLGKGGHDDSLKTGHAGGRLGCGVIGISK
>Resc_A
MATIKAVCMLVGEKVKGSITLEQKGDEPVHITGEVTGLEKGEHGFHIHEFGDYTNGCTSTGSHFNPFGKKHGAPEDEERH
VGDLGNITAGDDNKATVDKTDRLIKLSGPHSVIGRAFVVHADVDDLGKGGHELSLTTGNAGGRLACGVIGIAK
>Tkit_A
MNFIQKEPRCAVATISSGAVTGNVWFYQAGPASFISLFSVLVFSNTGCSRHGFHIHEFGD
LTIGCISAGSHYNPCRKTHGGIDTKIRHAGDLGNIDVDHQGRSKICLTLPFGLTLYGGRS
IIGRSIIVHERVDDLGKGSSPESKTTGNSGGRIGCAVIGIAKCDPKVLCQQAGNSCSSLR
ALCEQRESENCA
>Sben
MRVLGFHVLLGAAALLALAAAGPVQEGDDRAADGAEDIAGGHVDDAALQQAAAAGGKLVD
ATGGADTEEDDEALTLDRYYANLPDDFIYGHCSVQPNPAQQNLTDFLWGSIDLRQSLKGG
PTEIRIDITGFDKFDNDTAHGFHVHEFGDLSAGCESAGGHYDPFGVVHGGPDDDPRFRHF
GDLGNVVETKEGEVQEVKKDYLVSLLGPFSVLGRAVVIHERMDDLGRGQDEGSLLSGNAG
ARLGCCTVGLSNGARWQDKAWDARWQALEEKQAAEAGDATAANDI
>Spur_A
MSVKAVCMLVGEAVKGRIEFEQGEGSNSVSVKGEVTGLAPGQHGFHIHQFGDYTNGCVSAGGHFNPFGKEHGAPEDEMRH
VGDLGNIIADASGKVDVNLSDKLLSLSGPQSIIGRAVVVHADVDDLGKGGHATSKTTGNAGGRLACGVIGIQA
>Rpac_C
TESAGAAAVVARENIIYASCTISPYSGEPSENIHGRILFHQKAYGGPTNISVDVHGFSWQDEQLL
HGFHVHERGRLGYRCLGAGGHFNPENMLHGGPDDNIRHVGDLGNLEEDDFGTARVTMTDHKVSLVGPHSIIGRSVVIHRY
EDDLGRGGYRNSRITGHAGSRLGCCVIERQKTEFIHARCY
>Smal_B
ILLCSIAVDVLKMNTLSITVFVAAIALAQAKPATLRARAIIEPNIKQEFGY
RVHGSIDIRQAVGGMTLFAIDLQGFIPNTTHGFHVHQNGDIYTKGCSSTGGHYNPFGTKHGSPNAKVRHVGDLGNVRADQ
NGRVKLVRVDKLAKLDGANSIAGRAFVVHAGVDDLGLGVGKARKGSLKTGNAGGRVACGIIYYK
>Rpac_B
MASSCSQVVLLLVMVSALTGAKELQAVCVVDSTTGSGAENISGTIVFKQTVGVVLQVGDNVTITVKLSGFKENVTTKHGF
HVHAIGALGNACKAAGGHYNPLNKQHGGPADAERHVGDLGNVIQNNAGEVITVIRDRMVSLEGTHSVIGKSIVIHEGEDD
LGKGEYPDSNSTGHAGARLGCCIIKFVPVNNVASGISLHTGLLVVATVCSVWRLLSLE*
>Smal_A
MAALKAVCILVGEKANGVVTLKQEGDGPVHVTGEVTGLEKGEHGFHIHEFGDYTTGCTGTGGHFNPFGKVHGAPADEVRH
VGDLGNITADDNGSAKVDITDNMVTLNGPHSVIGRAFVVHADVDDLGKGGHELSLTTGNAGARLACGVIGIAK
>Skow_D
YIHAGCYLRPNPSLNSNDEIYRPIEGSIH
VKQLSTGGEVEITLDLSGFDSNSRHAFHVHTYGYIDAVSGCKAIGGHYNPYSDRHGGPGEPERHVGDLGNIESDENGNVK
TVIRDDVVSLVGSPSILGRAFDVHVGVDDLGRADNEKSRLSGNAGPRIACCVIGMIPAP
>Smar_B
MAINAVCIFMGNLIGSVIFLQQQNLDGVVHVSGEIRNLSPGEHGFHIHKFGDLRNGCLNA
SSHFNPFNKDHGAPEDEERHVGDFGNVIVKSDGVVTLNNEFKNVDLQGQYSVIGRSFVVH
SGRDDLGKGGDEESKKTGNAGSRVDCCVIGLVESD
>Hmed_B
MTHPRNGLLPCLMFGLLMMDGSLAGDVTRATCTIRAGSGIGTVSGSIALSQTGSSMTLKVDLSGFPLNTTVTKHGFHVHQSGNLSEKCNACGAHFNPNNVTHGDIADEHNMRHVGDLGNLLVQPDGTVSTTITDSYISLLSSSENNIIGRGIVVHAMEDDLGKGNHSTSSLTGNAGGRLGCCTVTLESRSPSLSALPLLLLSMLLVEASL*
>Spur_B
MQLLLALLSLTALITSSYCVRIPLFATLRHLQHEIDNLKAEVVVLRQTQDQCHPTEAPPTDVGKNKDAAVTVNFASCRLT
KSENGEVVGRVDLREQSDTNVLQLRLQVDGAKLTLAANSKHGFHVHTYGNISGSCSTTGGHYNPDGVDHASPTSAQRHVG
DLGNVQADASGNIDVSFNDTYASLTGTKAIMGRAFVLHGGEDDIGLGGNAGSLASGNAGPRLACCVIGWATGTDWVY
>Skow_B
MIPKYIHAGCYLRPNPSLNSNDEIYRPIEGSIHVKQLTSGGDVEISLDVSGFDSRALHAFHVHSYGYIGDTGCDDTGGHY
NPYGKWHGAPQDSERHVGDLGNIQSDDDGNVKIVMRDNVASLVGEDSIIGRSFVVHVGVDDLGRGGDEGSRTTGNAGPRL
ACCVIGHIPD
>Xtro_A
MVRAVCVLAGSGDVKGVVHFQQQDEGPVTVEGKIYGLTDGKHGFHIHEFGDNTNGCISAGPHFNPESKTHGAPEDAVRHV
GDLGNVTAKDGVAEFKLTDSLISLKGNHSIIGRCAVVHEKEDDLGKGGNDESLKTGNAGGRLACGVIGLCQ
>Hman
MTKFAAVSVLRGEGACKGVVHFHQDGNGPTTIKGEISGLTPGKHGFHVHEFGDNTNGCMSAGAHYNPSGKTHGGPDDGERHVGDLGNVVAGADGVAKFEIKDKLIVLNGPQTVVGRTLVVHADEDDLGKGGHEDSKTTGHAGARVACGVIGLAKAD*
>Xenia_B
MLKVPTTFMKINIKGLIPNSVHGFHIHEYGDIVTKGCQSTGGHFNPHQQMHGAPMDYRRHVGDLGNVYADNKGEVKVIKRDVFVSLVGELSVLGRAFVLHEQIDDLGRGGNIGSLKTGNAGKRIACGVIVRTPDL
>Xtro_Sod3
MNNLLYLAVALTVCELLSAGAEVVKPVEEELLTDTNKKVNELWINLLNMKPTDNDGIAYATCSLSPSSKLEPSEVKVTGL
VLFKQVFPSGTLEAIFDLEGFPTDANQSARAIHIHTYGDLTNGCDSAGGHYNPMSVDHPQHPGDFGNFRVRDGKIQKFFA
NLDATLFGPFSVIGRSVVVHKQADDLGKGNNQASLENGNAGKRLACCIIGSSSKNNWEKYAQDSAAPRNLRFSRRVKNG
>Tcal_B
MAFIHHIMVSLAILATTSSDPNAQFRRPYNPYYGHGYGQQQGGYEGPGPYRGSHPAQPSP
YAGPQTSLHSGQSQSIVARVDLKPADNSGVKGTLYLKQNGPGSAVLLTGYIKGLYEGAHG
FHVHMNGELTNDCKDAGGHFNPFMKNHGNPFSLDRHVGDLGNIKTFSRYHPTEVFILDKI
ITLEPGRENSVLGRAIVVHEDVDDLGEGGDNESLRTGNAGSRLACGVIARMIDY
>Lsat_C
MTVRPSCVVPLLLVVAGALAAADNMMHAVCYVRPESGSGAENISGTINFKQQRGGNITIAVALTGFNKTNNGAKHGFHVH
KKGDLGDGCKAAGGHYNPLGKLHGGPDDTDRHVGDLGNVIQDTNGNVSVTIHDHLVSLEGNYSVVGRAIVIHVGEDDLGK
GGFPDSKMSGHAGARIGCCVIRAVSTDTASSLTLHSSLVAVAAVGCVLRYLWHE
>Skow_C
MAIIFAVCVAAICLGAIVPPKTYAVVGERSVKSSSSRLSSKSTEYVYAGCSLRANPVQNIDPDINRPIEGYIEARQLISG
GVVDITLDLSGFNSNSSHGFHIHTFGYIDSRRGCGAAGGHFNPGNRAHGAPKDDERHVGDLGNIESDENGNVKTVIRDDV
ASLIGTDSIIGRSFVVHAGIDDLGRGGDEGSRTTGNAGARLACCTIGLIPK
>Spis_B
MLFFTCGFVLLTTAVAEVNSKGVKSVAEKVLLTAFSYITSNSAPPPGTETPVRGKVMMTQPPLGLGPTTMHIHIKGLPPNTVHGFHIHEYGDTLSDGCQSTGSHYNPLHMTHGAPQDKIRHLGDLGNVVADKEGVINAVLVDPRVPLFGPFSVVGRAFVIHEKIDDFGQGTGPLQVESLKTGNAGDRLGCGIIRLAPVKIGQQDPDVGTS*
>Lsat_B
MALVAAATTTATLCTAGTSEIWTSTESTGTNNTDTTTPSVEPTSKAADDMMHAVCYVRPETGSGAENISGIIRFNQQRGG
NITITVALTGFNKTNNGAKHGFHVHTNGDLGDGCKAAGGHYNPLGKQHGGPDNTERHVGDLGNVIQDTNGNASVTILDHL
VSLEGNYSVVGRAIVIHEGEDDLGKGNHSDSKTSGHAGARIGCCVIEAVCVNTASSLHSSLLVVAALICVCL
>Ecry_E
MKYKIDSSRFFRFYRMRGCEALTFLLVTATTFLSGDAWFGRRGEIRATCVIESGSGAGSVHGSIFLAQAADDANVTLEVVLHGLKPSGLHGFHVHANTSIGSQCNEAAGHLNLLQTLHGAPYDPKENRFRFSSNL
>Tkit_C
MTNGFLSCYLGCTSAGPHYNPLGQSHGGVDSAVRHLGDFGNIQVDSKGESKVCVTLPKGL
SLFGEHSPIGRSLVIHERVDDLGLGKDEESKKTGSSGPRIACAVVGIADASTCECPPMDQ
CCSKKVECCQKQPPACASAKCCQK
>Lsat_E
MLLVGMFSCLLDSGRCTGDLKDAVSMETNKLHIEAFSPTVKRPLKLEAKGESLVSFIYGRCSVRPDPTNSRLADFVVGTI
DLRQPLQGGPTEIRLSLTGFNRLDKRRLHGVQVHQFGDLADGCRSAGGHYNPFDVTHGSPADLSQFKHFGDLGTIEESNN
GTVEHTLKDYFVSLLGPFSVLGRAAVRQREHSLASPPKFPSAFNIFKVRLSEGRIFNGVNPKFREIFASIDIDRVTVTVR
ERSSVATVDVSDDAGLLKNERLDGRRRWMFRVAFALCRRYRLSLELDRLATRWTQSKHELGTEQI
>Hmed_A
MPKFAAVSVLRGEGACKGVVHFHQDSNGPTTIKGEITGLTPGKHGFHVHEFGDNTNGCMSAGAHYNPSSKTHGGPEDAERHVGDLGNVVAGGDGVAKFEIKDKLITLNGPQTVVGRTLVIHADEDDLGKGGHEDSKTTGHAGARVACGVIGLAKAD*
>Smar_C
MLKATCVFATHLMGYILLIQKDLYAPVYMTGEIHGLKPGHHGFHVHEFGDFRNGCTSAGS
HYNPLKKTHGAPHDHERHAGDLGNIEADDYGVAYIEREDQFLDLYGEYSVLGRSFVVHSD
PDDLGRGGNAESKKQAMREVD
>Skow_G
MANIVAVLYVAFLIAGSAIGEVIAITYTGSTTSQTNAEATGYIYGGCYIRPNPSGINVALRKNIEGIIEIKQKSTGGEVE
ITLDLSGFNTNSHHGFHIHTYGYNDRGKGCSAAGGHYNPFSNVHGSPSDNERHVGDLGNIVSDENGNVKTVIRDSVVSLI
EENSVIGRSFVVHAGTDDLGRGGQKLVVPLVTQVLV
>Ecry_C
HTGDLGNIVADASGKVDATITDWLISLTGPTSIIGKPIVIHELRDDLGRGGAASSNTTGNAGARLGCCLIQDTTGGPGGVDQTTVSGAEKSTVGAAGLTTFSPTTLLLAGIAWILLKN
>Skow_F
MTPDPALEKDAALYKPIEGTISVKQRSTGGNIDIILDLSGFDASSRHGFHVHTYGYIDGMTGCSA
SNTGQHYNPQFKTHGAPGDSERHVGDLGNIESDENGNVKTVIRDDVASLVGPDSILGRSFVIHAGVDDLGQGEDEGSHST
GNAGARIACCAIGWMPSLENE
>Ecry_B
MGSFVHSSQVVVLMIAAGYLSGQALGQSIKYALCSINSGSGVGDVSGSIILSQPAEGGNVTLDITLNKLTPVGLHGIHVHANASIGSQCNEAAGHLNLLQTLHGAPYDSIQNRHTGDLGNIQADADGNVAVIISDWLISLTGENSVLGKPIVVHEMEDDLGKGNAPTSNTTGNAGARLGCCLITPLNKYNAGSRLLPSAILITLLLSFLFKY*
>Tcal_C
MANFEGVGQDGNSINGTLIFTQKTPKSQVIAKGQINGLSNGAHQIFFYTE
AFKDGTCDPSKVDIEDKSIKQEPQSIRSQDGTASVELEDSIISLFGDDPIIQNGIAIQVA
SDVDTVKEAILAENMAVCTNVKYESNRKSATVTVVSTSNPELADNLLTLTQDGPDAPVKV
QGQLFGLTPGKHGFHIHQNGDTGDECKAAGGHFNPFTQNHGAPHVTERHVGDLGNIVSTG
SLANVDKEDFLSTLYVGVDGVTDRAIVIHAGEDDLGLGGDKGSLSTGNAGARVGCGIIQA
DVKTLKASAKLYIGDNTSPVMISMEQKEVTQEVTLSIAAENLEAGSYGLFTIPDADCNSF
EGLSRHEILVGEFSKEDSKGESID
>Skow_A
AAGKPVTVTGSITGLEPGLHGFHIHEFGDNTNGCISAGSHFNPNGCLHGGPTDAADKRHVGDLGNVLVGDDRACNVNITD
SMISLTGEHSIIGRSLVVHEKKDDLGQGGDEESKKTGNAGPRLACGVIGITNK
>Smar_D
MAINAVCIFMGNLIGSLIFLQQQTHDGVVHVTGQIRNLSEGEHGFHIHKSGDLRNGCMNA
NSHYNPFNKTHGASEDEEKHVGDLGNMFVESNGVAVLDAKFEHVTLHGHYSVIGRSVVNE
MQSYIIKELDKNTKTKAIEGK
>Lsat_A
MCSTFLVGAHIALNPTMSLKAVCVMDSQSTGPVKGTITFTQEGADTLVQLKGEITGLTPGKHAFHVHEFGDNTNGCTSAG
GHFNPHGKEHGGPEDENRHVGDLGNVLADENGTAVINIKDKMLTLTGPLSIVGRSMVVHVGEDDLGRGGHETSKTTGNAG
GRAACGVIGLTK
>Resc_B
MFRQRLDKSVAFWSPDRRHRLQVEKQFCQTFAMMLSHLAIPVALLMAIALAKGEATIKATSMITPDCKRVFSYKVYGKVE
MVQKASGGETTITVKLWGFQPNTVHGFHIHDKGDIHSRGCLSTGGHYNPFGVNHGAKDDIIRHVGDLGNVKADSNGEVRL
TFEDKMVSLVGKYSVAGRAFVVHAMQDDLGRGEGSQRAGSLKTGNAGARVACGIIYYS
>Tcas_A
MPTKAVCVLNGEVKGTIFFTQENGKAPVQVTGEVSGLKKGLHGFHIHEFGDNTNGCISAGAHFNPHGKDHGGPTHDVRHV
GDLGNIEAGGDGVAKVGITDKFISLEGEHSIIGRTLVVHADPDDLGQGGHELSKTTGNAGARLACGVVGITKA
>Tadh
MALKAVCCLQGPVVSGTIFFQQESGTGPIRISGEVKGLAPGKHGFHVHEFGDNTQGCTSA
GGHYNPHKKVHGAPGDEIRHVGDLGNIEANEQGVASINMTDRMVTLTGPYSCIGRTIVVH
EGVDDLGKGGHELSLTTGNAGARVACGVIGITKC
>Skow_E
MSGSDNTTKKYFFYFQKWRTFIEDKFDEDSEKSEIKIEL
EGLSAHSSHGFHVHEKGDLSDGCESTAGHYNPFDMDHGAPTDKIRHVGDLGNIVADAKGRVSTIITDDQISLVGSYSIIG
RAFVVHEGEDDLGKGGDEGSRTTGNAGKRMACCVVGRTDKSED
>Scil
MSVNAACVLAGDSAVKGVITFTQAEGATTVTGEVTGLAPGNHGFHVHVYGDNTNGCTSAG
PHFNPSNKTHGAPCDENRHAGDLGNVVAGDDGVAKVNITDSQIPLSGPNSIIGRTVVVHA
DPDDLGKGGHELSLSTGNAGARVACGVIGIAK
>Tcas_C
MFKSVVFLCTLVTIKNVQSASMQTLAVRNALYQVPGLGNRPLIIKMYPGVENYQSDLYEVYAEPYTFDLRAASAVALIQG
EGESAAKGEIVFFQRHPPNGPILVRGNLTDLPPGKHGLHIHQSGDLRQGCDKLGPHFNPYLLQHGGPSDPVRHVGDLGNI
EVEEDGSVEFNIADPLLSLMGGPRGIVGRSIVISGNPDDLGRGGTAESLVNGDSGKPIACGVIAYIK
>Rpac_E
MLRVKRNQTSTHRCLLNIPRVPARTLTVSGLVSTRGNNMNLTEWMLAVVVVSFLTDRGHCSGNLKDSASKDNNQRNTQAL
TQTDKRVTKVAETGESVGPFIYGRCSVYPDPANGKLRDVVSGIIDLRQPLHGGPTEIRLNLTGFNRLDRHHRHGARIHEF
GDLTAGCRSAGGHYNPFGLSHTATADIPQFKHLGDLGSIEESGDGTVGQVLKDYAISLLGPFSVLGRAAVIHLYGADSGS
SKTTVGDTATNSGERLACCTISLSDGAGWS*
>Paus_B
MGSKCLVFLVLAVALTLGVEGRPKHSIWNFFGYQADAPAEANGPAKSNEEGALDGYQTNPYARFFGPIRESENEYFKKAIRHFWSDHEGHHGEGPKDYLY
GHCYLHPDKDYQGDQVSGLILFKQDRKYGKLHMKLEAHGIVNEHHLHGLHIHEFGDMSDGCKHVGGHYNPFHERHGGPNDTHHHVGDLGNIKEDENGDVV
VEMDLHLVSMTGPYSVVGRSVVVSKNEDDLGEGHEDSLTTGHSGAPIACCTIAVDDGHDWYKNQN
>Paus_C
MCLKVLTLLLVVAVATAKPSSSEDNDQMDHEYHVFVHQPKHDSAVYREKEDQIDVHIHNPHAAQYHANKQQNYIIHIHEETAGESHAPKESGKKSEKKKV
HPLTTEEKKAVHEYWDNVYHFFVEDHEERYDYAECDIVPDAVHSQGVNLTGRVVFKQNVHGGPLHYQVELHGFKSDQPDHGMHVHEYGDIINDCTKVGGH
YNPTNKKHGLNDDKERHVGDFGELHADEHGNIRKEYHDKVATLHGVHSILGRALVIDNHKDKAGDDELNHMGCCVIARSPGENWHDDWPHN
>Pfla_D
MPIKAVCVLKADKIDGTIHFEQEAPDSAVKVTGSVSTLTPGLHGFHIHEFGDNTNGDVNP
HGQGEGINESVYTPTLYLKRS
>Ptep_E
MQLPILIFGIILAANHVLGQSQQIQLPESAAFMTDEDLVDQLDRMKHNITELWSNFNELKTVLTQTLNHLRVHQAELEET
VHMLEHKHDGTGGTPGAYTDDHHHHHSGEQHSDDSHSHGSDDHHHHSGEQHSHGSDHSHGSDHSHGSDHSHGSDHSHGSD
HSHSGEHHGSDSHSHSDDSHSHSGSDDHHHSGEHSHGSDHDHYHSSSSHSHSHSGHDMEGDNHQHGDSHEKNDNLQQAQQ
GPDSMVEPLVQPTSVQQHYHHQQPHLAQASSNLQLITDNYFNSHHHHHQHSHSRTQRNRTVEIPKFSEFMLYDFAVCNVQ
PNRAIPDDQQQEIVGRINLWQKKTGGPLNFHVRLQGFDMGDHHHHDAQQSLQKEDDNETPVTVAHKHGFHIHALGDLSNG
CQSAGGHYNPKNVNHGGPNALIRHVGDLGNIECDDHGNANIVFNDDIASMKGPYSVVGKSIVIHASQDDYGLGGDDESLR
TGNAGTRLACCVIEKIEKLPIRSFKYIKVATLHQN
>Pmax_E
MERCCDSLGGHYNPYNKQHGLPNTHESHVGDVGNIAVDDQGHYTGEQIITADLNQLVGRA
FVIHEASDTGEGSEEERLACCVIGRGLEDHNHDHHGHDDHHDHHDHHGHHDHDHHDHDHH
DHDHHDHDGQHDHSDGDEHHENQDNPDQQG
>Nvec_B
MPIQAVCCMSGTEGVKGTIKFVQEAEGKPCKITGTIEGLKAGNHGFHIHVYGDNTNGCVSAGPHFNPFKK
EHGGPSDENRHVGDLGNVVAGDDGKACIDMTDALVTLVGEHSVVGRSVVVHADEDDLGRGGHEDSKTTGH
AGGRLACGVIGITQAS
>Mvir_A
MAMVKAVCVLAGKTVTGSVTFTQVTDQQVTVTGELQNLTPGQHGFHIHEFGDNTNGCTSAGGHFNPHGKVHGGPSDEIRHVGDLGNVVAGENGVAEINIT
DNIISLTGPLSIVGRSLVVHDGVDDLGKGGHELSLTTGNAGGRAACGVIGIAKTT
>Pfla_B
MGTGDKLVLFICTALAVSLVGDASDMPGEIVVAGCTVMPNKNYKGPETIRGEVRIVQYAG
IDAIDGVAIKVDLTGFDPSKNKLHGFHVHEFGDLSGGCESTGGHYNPFNKHHGAPTDKER
HVGDLGNVKIDSIGNVKTVIVDDEVSLVGKHSVIGRAFVIHEGVDDLGLGGDEGSLTTGN
AGARMACCVIGVNSSPK
>Pyes_A
MTSLVMNRDCQTVHMIDSEAPYGSDITNWYRSRWKPVPALLKENDTVHLT
GEISGLAPGNHGFHVHEFGDNTNGCTSAGSHFNPEGKVHGAPGDEERHYG
DLGNVMAGNDGVAKFDLTDKLVTLKGQHSVIGRTLVIHADVDDLGQGGHE
LSKTTGNAGARLACGVIGIAKN
>Pfuc_A
MSVKAVCVLKGDGAVTGTIHLAQEDGHCKVTGEITGLAPGQHGFHVHQFGDNTNGCTSAG
PHFNPHGKTHGAPSDEIRHVGDLGNVTADASGKAVINITDSQVTLTGPNSVIGRTVVVHA
DIDDLGKGGHELSLTTGNAGGRLACGVIGITK
>Mmus
MAMKAVCVLKGDGPVQGTIHFEQKASGEPVVLSGQITGLTEGQHGFHVHQYGDNTQGCTSAGPHFNPHSKKHGGPADEER
HVGDLGNVTAGKDGVANVSIEDRVISLSGEHSIIGRTMVVHEKQDDLGKGGNEESTKTGNAGSRLACGVIGIAQ
>Pbac_D
MKLIVTPPPPGGWGTMLVFYLLLVVSTSLVNAASDDLKCVMRLSGTNTEIGTIVISSIKRRSFKVSLHSDAITDGKHGLHIHQYGVGDGFNCGTTGGHFNPLGSKHGKLNSEDSHIGDLGNVDAINGTIDAKIWATRTKWTGKRGIVGRSLVLHAGEDDLGEGGDIGTLCDVIQVCVNTGLVWKLDLCEFAACELQSVLICDDSSSTSPKPHRYRGHPLTGVVPLGLGDAVTLTTRARSTRKRSLPSGLSCE
>Ptep_C
MNFPIVFLATLVVVLNLADAAQPIERANRGIECDVYSAICRIHNGTVSGIIRLRRQRSSVTAPVTVTGEISGLTAGQHGF
HVHEYGDLSNGCRSAGGHYNPYGKNHGAPADEERHVGDLGNIVAGSDGKAQVNIADSQLKLCGPHSILGRAIVIHAGQDD
LGRGGNAESLRTGNAGGRVGCCVIGSASSA
>Pyes_C
MRKMERKTVIYLCMCVVLILKYSNGQPFPNQQFGQQNNGQFGPVAAGQFV
GNGQPFAGNNQVPPTNNQGTFTNNQTPPVGTQTGGTFNNNQQGTFPTNQQ
GTFPTNQQGTFPTNQQGTFPTNQQGTFPNNQQQGQFPNNQQQGQFPNTFQ
GNQFGQPGGIPNFAGPNTQPPFNFQNNVVGFQNPIGGFNTVGNQFGNPFI
PGNNFGAGGPFGIGPGIPGPIQGPEQGGPGGQFSLGGQLFMSLSQNPMNY
RYATCRFNSSDTNIAGRADLRQFVFGDFPVDIRIQVWGLPRSPVDTQRGI
HIHEFGDVGAKCSRVGPHLNPAQTRHGGRNTFAFLRHVGDLGNMLQSPQG
VTSTQFRDGVISLQGPTSVIGRSLVIKYERDDEGFGTNVDSLQNGNARTP
LACCTLARSGPANWNDPYTEVELMSLNGGSAPLQGTFGAPSSPTGANTFG
NQGNQGSTFNFNSQGNFGTPAPSPNPQGAGGSSFGFLGNNGKK
>Pyes_B
MLLVVCLCLTVVQLTTGQFQPFPGTNINDRNNGPIVPGQGFQPIPIGPIQ
PVPQPGPQPGFQNNQVLAGRDLFVYGTCYFNETGSNIRGRVDFQQARTGG
PTRVRVQVVGLPPSLMSDTEHGIHIHEYGDIGRGCYASGPHFDSDTFSFH
GSPNNLGTGNSHEGDMGNLRQSNAGVIDSDLVLPLMNLLGDTGVLGRAVV
LHEGRDDLGRGGNSMSLQTGNAGAPLTCCVIAWSDSTNWNSPYIARNGNN
FNANQGGNQNFQNGRFQQPGQQQFQGNGFVNNNFAG
>Pbac_A
MILRLLLELERDREIELEVEKGVEGNRVTDPVLLDRYDLPAFNSEITVFGTVNMTQKSANDSLEIKIELFENSDIANGKMGFTIHEEGSVWGGCTEAGGHYNPHGKEHGGRDAAIRHVGDLGNIEVAGNKYDKTITDSTASLYGQYSIIGRAFVLHSGEDDLGLGGDKGSKAERAGKAHLACGVIAINSDGYDNSSSQGFSITLNILPVPPKLDIDVFSPVTDLMFCNIPGRGRCIPAFPRPLCFTAPEIYNLSHVINRLNLL
>Mphi_D
MDVRISFLFLVSVALLCDLSYGKRKKAKKNKKTVVTIYKEPGESNKIKELEEEIKKLKEK
VDELPKQVVNIHVHSGDHAEDHKHHMLPSEHKHHDHTTDDKDDGHHEKHDHKKHDHKKEH
DHHEKHDHDSHDHNDIHFFMHLVDHHHDHHDKDEVIHAHCEVKPNSNIPDGKGIHGHIHF
SQKGNGPVDIHIQMGGFDMSKDNPDMVHGFHVHALGDMSNSCDSLGKHFNPHGTAHGAQD
AETRHVGDLGNIACDMAGEMDTHMTDDMITLRGKDSIIGRSMMIHKTKDDLGLGGTPGSL
SGGNAGPRIACCIIGHSGPMHTDEHHSTTKKSVSAVSQSITTESVP
>Pyes_Sod3
MKLFGTVALVALLLIIPNDGRRLQQRRITAIVDEVAELKAQVEKLSEQVH
KLEEQSHGVHIHLGNDHHDHHDDHDTGYHADHDGHDDHDTEHHADHDEHG
DDHSINTHADHDDNVDDSQSTHTKDSDSTNIADDSDSTNTGDDNHDNHHQ
NEHHHKHRHNTHHHSEHHDNHYPNAHNIYVNMKLEEGHGHCEKHSEAVHQ
EHEVHAHCEIMPNMQTPDLTYKIRGHIELTQKPHEDEVSVHYNLRNLKPS
VSHAIHVHESGDMERCCDSLGDHYNPTNKQHGIAGSTDSHVGDVGNIAGD
EQGLYVNNQTIHADLHQLIGRSLVIHQDVDTGHGTQGPRLACCVIGRSHD
DHQSHHEDHDQYGHHDDHQSHHHGHDQHGHHDTDGHHGQHSDHAHDDQQQ
DNTGQQG
>Pver_C
MVLIFTWALSVVATVAADHVYGCYPGADIVKAMSFIAPNSQPPPGTKTPVRGTVKLTQPRYGGLTCIEINISGLGPNTTHGFHVHEYGDTLTEGCQSTGGHYNPFNLCHGAPQDQFRHVGDLGNLVADASGTIKAKFSDHLISVVGPLSVLGRAFVIHQRPDDLGRGVGAARRESLITGNAGARLGCGVIFLTPTMSRDLN*
>Pmax_Sod3
MRLLWAVVLVALLSVRPNEGIRTPKRLRRSIAIIDELEALKGKVRKLLELEGLKAKVQEL
SDQVHKIQEESHGVHIHIGNDYQEKIHHDEKHNKGDHHDTDHHNGDHHDDTEHHNGDHSG
DHNDGTDHSGEHHDNTDHSGDHNVGTDHSGEHHDNTDHSGDHHNDTDHSGDHHDDTDHSG
DHHDDTDHSGDHNDDTDHSGDHHDDTDHSRDHHDDTDHSGDHHDDKDHSGDHHDDKDHSG
DHHNDTDHSGDHHDDKDHSGDHHDNEDHHDNDRHYPNAQHIYLNMKVSGGCSKPHEPDVH
VEQALHAHCEVMPNIQTPGLAYKVRGHIELTQQPHDDEVKIIYKLRNLKPHARHGVHIHE
IGDMTQSCNSIGGHYNPTHKHHGKRGTPDSHVGDLGNIEGNDHTLYAHTQKIHGDLHDLI
GRSIAINAGADDSHGSHGGPVACCVIGRSH
>Mphi_C
KLNLFFSRVGATSTKHFSHDSLESLNNYVTSKVPAQTEFKIPL
IKVDETKRLLCKKVLISGQIYGLTPGLHGFHVHRDGNIGNDCKNAGPHFNPFNRTHGAPN
DLERHVGDLGNVEANRNGTANVWIFDPLVKLFGPSETSVLGRAVVVHAGQDDLGRGGNAG
SLASGNAGARVACCQIYRVF
>Pbac_B
MSLLLVFPLIVTLSPTLSSPPPAHFSCLLHLNGKETVLGFAQLWVKPDGESRVELGVEPNEWVSSGLHGFHIHTNRVQGLDCLTAGGHYNPLEVTHGDPSNSRKPRHKGDMGNVLVNSDGSVSSTRVFHDVLNAADLEGRSLVFHAGEDDLGYGGDEGSTATGNAGGRLACCNLVRV
>Pmin_A
MSVKAVCMLHGETVNGKLAFEQVGDSVKVTGEVTGLAPGKHGFHVHEFGDYTGGCTSTGS
HFNPFGKVHGAPQDEVRHVGDLGNVEAGADGKVNVDITDKIITLTGPNSIIGRAMVVHAD
VDDLGKGGHELSLTTGNAGGRLACGVIGIGK
>Mphi_A
MSLKAVCVLDGEVEGTVIFTQQSFKTVCKITGEITGLTPGKHGFHVHEFGDNTNGCTSAG
GHFNPYKKEHGGPEDSNRHVGDLGNVVADCNGTAKIDISDCHVTLTGPLSVIGRTIVVHA
DEDDLGRGGHHDSKTTGHAGARLACGVIGIANEK
>Pmax_D
MSYLFNPGEDEVSIRYDLRNLKPSQRHAIHIHESGNMERCCDSLGGHYNPYNKQHGLPNT
HESHVGDVGNIAVDDQGHYTGEQIITADLNQLVGRAFVIHEASDTGEGSEEERLACCVIG
RGLEDHNHDHHGHDDHHDHHDHHGHHDHDHHDHDHHDHDHHDHDGQHDHSDGDEHHENQD
NPDQQG
>Paus_A
MSLKASCVLTGESGVKGVINFTQTGPNAPCQLTGHVEGLAPGEHGFHVHEFGDTSGGCASAGGHFNPRSKTHGGPTDDERHYGDLGNVTAGTDGKAAVDI
TDKLVTLAGPDSVIGRCMVVHADVDDLGKGGHELSKTTGNAGGRLACGVIGIAK
>Paus_D
MSLLEIIGGIFSQQELGHLENLGRLTYIYLPDSKRKKTHVHCTCTHLQRTSEHVGDLGNIKVSGSAVNISFTDNKISLCGTADIIGRAVVVHENRDDLGR
GGYPDSKTTGHAGARMACCTIGMSDGSEWSNI
>Mvir_B
MMTPVILVFLTLAGHWTQYVLAEKLTAIAVIAPDTVTRYPEKVIGKVVIYQESQNQEAVFRVVLKGLKPNTTHGFHVHQFGHIIPNGCRGAGGHYNPFHK
DHHGPSDISRHVGDLGNIYSDKDGKIDLIFKDRLAGLAGSYSIYGRSFVIHQKRDDLGRGIGKKAAGSKKTGNAGARLACGVIVHAPLTTVFEALHGKKA
PKGKRW
>Pfuc_B
MENYILCIFLTVFQVYAIVPTSSQNKDTIQSEHHDMSAKIASLTANLTALWKLYNSGHAA
HVTDKNSANGATVNIRLNLENGQTSVANDEERAGPIHAHCSMVPSTHMPSTVKQIHDIRG
NVNMVQQDKNSPLEVDIQLSGFNITGVASGVMRAHGFHLHTYGNMERGCESLGPHWNPEK
VPHGAPNAVIRHHADLGNIYSDDKGVVNMKITDHLATMFGVNTIIGRSITIHEGEDDMGL
SGLPASIRGGNAGPKVACCVIGLAKPPGPN
>Mphi_B
MIWTVIITVFFLVDFSVEGRQITARCDLFDPTHRNNVTGCIYIVQRVDSNLVQVSGKVNG
LKPGLHGFHVHRDGNFGHNCSNAGPHFNPFDKQHGSPLGDINNRHVGDLGNILANNFGIA
NVIVYDHVIQLWARQDITILGRAIVVHAGHDDLGTGSNEESLKTGNAGGRLACCQIKQIY
>Obim_B
MASFFILTALVVLAVEAASIEKSGDEDKLTKLQKDVTHIMKTVDAMQEHLNDVHIYFHGL
PSAIGSRPHSHHASHSHPSRFGHRHSHPYRFVHFHSFHKAPTSAHCDIKPNTQLKTWQNI
TGHIHITQETVDQVRVYVKVLGLPIDQPERQYALHVHESNDTSKSCDSLGGHFNPHGHEH
GSKDAPHASRHAGDWGNVQADGSGTVNLDFADRDSSLVSRDSILDKSIVIHAKSDSKDDS
GERIACCVIKKADRAKEARGHHYRTGDEEDEDMNDDDM
>Pdum_A
MGPILYTSVIVILISSLCKGEEYVAKCTIDRETGDTSVPIEGELTLRYDDIAGQTTITGR
ISGFNRTDDQIRHGFHIHAEGLLTNACTDAGGHFNPLDVDHGGPTSSVRHIGDLGNIDEN
GAGTATVDITDSMVKLDGTNNVVGKAIVVHAIADDLVSQPTGAAGGRLGCCIITLQNGVS
SVRYSLTSVVLILASYFLLLR*
>Nvec_C
MPRQLLLLFAAAVTITTVTCQLGDYCEGCLKVKCVVEPNRKPPTHKTLPISGHVTLTQRAMGQATFINVRLRGVPPLTVH
GFHIHKSGDIITKGCQSAKGHFNPYGKTHAGPRKRDRHVGDLGNVWSDYHGNVRTSFFDHMVSLYGPDSVIGRSIVLHAE
RDDLGRGIGEYRTGSLATGNAGARLACCVIVHV
>Pver_A
MAHAVCHLAGDIQGTVTFFQGQPGGPCVIRGILQGLTEGHHGIHILEYGDISQGCKSAGAHFNPHNKTHGGPEDNNSNRHAGDLGNIEADDQGQAEVNITDSVVSLTGEYSVIGRTLEQVCEGVDDLGRGGHELSLTTGNSGACLACGIIGIAKYSEPTKVSPDDSV*
>Pdum_B
MVKAVCVLKSDVINGTVYFEQTGDEVKVSGEIKGLAPGQHGFHVHEFGDNTNGCTSAGPH
FNPKGKEHGAPGDENRHYGDLGNVTAGADGVAPINLNDKLLSLTGPDSIIGRTVVVHADV
DDLGKGGHELSKTTGNAGGRLACGVIGITK*
>Obim_A
MMQAVCVLGCSDSVSGKIFFKQECSNGPVKVTGEISGMPDGKHGFHIHEFGDNTNGCVSA
GAHFNPEGKEHGGPTKETRHVGDLGNVESAQNVAKVNIEDAVISLNGPNCIVGRTLVVHE
DVDDLGLGGHKDSKTTGNAGRRLACGVIGIAKLEK
>Ocar
MYSGLPHRGRRWRRHSIPSATIPGRWFGSVQCATAKKYYVCKKSACCQDLVAVANLVSN
SDRTVTGTVLFHQLAEGGETLVRGVVKGLQAGSRHGFHIHQQSDNTLGCSSYGGHYNPFHAHHSGRFDSERHVGDLGNIEFEETGVASFTFRDSLAQLLG
PQSVLNRGVVIHARGDDLGKGGDEGSRKTGNAGHRVACGPILCRSCMDNLAAEAHLH
>Ptep_B
MALNLVCLFILCFVCANAQYGGFLSPPRSGPKKATCVVNNTEVQGVITLFQGSVTAPVTVTGEISGLTAGQHGFHVHEYG
DLSNGCRSAGGHYNPYGKNHGAPADEERHVGDLGNIVAGSDGKAQVNIADSQLKLCGPHSILGRAIVIHAGQDDLGRGGN
AESLRTGNAGGRVGCCVIGSASSA
>Pdam_C
MMLLLTCGLVMLATAASRGAVSRETPEGELVVKAMSFIIPNTQPPSGVVTKVAGIVRMMQ
PKSGGETTMTVNLLNLPPNTPHGFHIHEFGDTFSQGCQSTGSHYNPFNMTHGGPLDKKRH
VGDLGNVYSDERGMISTKIVDHLVSLVGEYSVLGRSFVIHQKIDDLGRGTGPARNESLKT
GNAGPRLACGRMVLIFTWALSVVATVAADHVYGCYPGADIVKAMSFIAPNSQPPPGTKTP
VRGTVKLTQPRYGGLTCIEINISGLGPNTTHGFHVHEYGDTLTEGCQSTGGHYNPFNLCH
GAPQDQFRHVGDLGNLVADASGTIKAKFSDHLISVVGPLSVLGRAFVIHQRPDDLGRGVG
SARRESLITGNAGARLGCGVIFLAPTMSRDLK
>Pfuc_D
MVSSNGQQGSRDAISSN
LTALWGYVKKMEQDFGEGGVHLYMNGAKARRKGNTIDINLNVKSADCDESMGDDDEERYA
TCLVTPNMPMAKIFKASHRVVGQIRLAQKGRKAPVEMDIHLSGFDVSGPSPQHEHGFHIH
EYGGMENGCQTLGGHFNPEKVNHGAPDAKERHHGDLGNIHCDNFGNSAEEITDHKITMFG
RNSIIGRSFTIHEGSDDMGLGGTKASLSGGNAGTRIACCTIALSAKPSGP
>Pmax_C
MLLAVYLCLTLVQLTIGQFQPPFVGPNINNRIPGQNFQPIPVGPIEDVGQNGRQPPVFQQNGILAGADLFVYGTCYFNETGSNIRGRVDFQQARTGGPTR
VRVQVVGLPPSLMSDTEHGIHIHEYGDVGRGCYATGPHFDSDTFSFHGSPNNLGTGNAHEGDMGNLRQSNAGVIDSDMVFPLMNLLGDTGVLGRAVVYLH
DLCPNFTSGKLFSQLATNNKHRIQYSQTSMIRTSLIRSSRCIELFAWSRIFSLYNTTKEPMYDSNFYKSKFSMYRTFFMAR
>Pmin_C
MQSQIDILRRDVDQLLGELHRTHGPEPPNLNLEGDGNVYAHCRMVPNGIYDPDTYEPIVG
DIDMRQRAVGGPMDVEVFLYGFMTPKSVHALHVHTYGDLRHGCGSAGSHYNPGGNNHSAP
YDKDRHMGDWGNIQVDDFGMVEETFTDKIHIGEDDLGKGGTADSKKTGNAGGRLGCCVIG
RSDGSAWIGY
>Pyes_D
MKLLWTLALMALLLVNPNEGRRQPKRLRRSIAIVDEIAELKTKVEKLSEQ
VHKLEEQSHGVHIHIGNDYHEKSGDHHNGDDDHSDTGDHSGDHSNTGDHS
GDHSNTGDHSGDHSNTGDHSGDHSNTGDHSGDHSNTGDHSGDHSNTGDHS
GDHSNTGDHSGDHSNTGDHSGDHSNTGDHSGDHSNTGDHSGDHSNTGDHT
GDHTGDHTSDHHGSTGDHSSDTHGTTEDHSGDQTGDHTGDQTGDHSGDHS
GDQSGDHNGDHSGDHSGDHSGDHSGDHNDHHNEDGHDSHYPHAQHVYLNM
KLSSGCGHNKKADVHVEHALHAHCEVMSNTQTPDLSYKIRGHIELTQEPH
HDEVTLKYHLKNMKPHATHGLHIHETGDMTRGCNSLGAHYNPTHHHHGSA
GSKDSHVGDLGNIAGDEHTRYTHTQKIHADLHELIGRSIAINADADDRTG
SHGGPVACCVIGRSQDDHQSNHDDDHDTDHNEDHHGDQDNHGPHHDEVTL
KYHLKNLKPHATHGLHIHETGDMTRGCNSLGAHYNPTHHHHGSAGSKDRE
HTLNFILIFFNHF
>Mmus_Sod3
MLAFLFYGLLLAACGSVTMSNPGESSFDLADRLDPVEKIDRLDLVEKIGDTHAKVLEIWMELGRRREVDAAEMHAICRVQ
PSATLPPDQPQITGLVLFRQLGPGSRLEAYFSLEGFPAEQNASNRAIHVHEFGDLSQGCDSTGPHYNPMEVPHPQHPGDF
GNFVVRNGQLWRHRVGLTASLAGPHAILGRSVVVHAGEDDLGKGGNQASLQNGNAGRRLACCVVGTSSSAAWESQTKERK
KRRRESECKTT
>Pver_D
GQHVTFEAEALSQLQPISVELMSAEDGDKMIEERGGRMGVGSGYASAFLAVNPHSLETNKKFKIGMKIDSSAASKVQFYRSSDDMDLKTWYKVDSTISDDFATVETDKGGIYVARTVPDKAAIAGIVIMCLVIVIAIGGSVFYFRRHPDKWQNLKTSVVNGCRSCKGKEEGGMLFITYGFVLFSATVGEGSVKGVAEKVLLTAVCYITSNSAPPPGTETPVRGEVMMTQPPLGMGPTTMHIHIKGLPPNTVHGFHIHEYGDTLSDDEQRQAQGEHETNAREREVSVKGESCTKGEAEALLIVHFGDLGNVVADKEGVVNAVLVDPRVSLFGPFSVVGRAFVIHEKIDDLGQGTGPLQVESLKTGNVGARLGCGVIRLAPVKIGQQDPDVETS*
>Pmax_B
MERKTVMYVYLCVVLILKYSNGQQFPNNQQFGQPNNGQFAPVAAGQFVGNGQPFAGNNQVPTTNQGTFTNNQAQQGGTQQGTPNNNQPGTFPSNQQGTFT
NNQPGTFPGNQQGTFTNNQPGTFPGNQQGTFTNNQPGTFPGNQQGTFTNNQPGTFPGNQQGTFTNNQPGTFPNTQQGAFPTTFQGNQFGQPGGIPTFAGP
NAQPPFNFQNNVVGFQNPIGGFNTVGNQFGNPFIPGNSFGMGGPLGVGPGTPGPIQGPDQGGPGGQFSLGGQLFMSLSQNPMNYRYATCRFNSTETNIAG
RADFRQFVFGDFPVDIRIQVWGLPTSPVDTQRGIHIHEFGDTGAKCSRVGPHLNPAQTRHGGRNTFAFLRHIGDLGNMLQSPQGVTSTQFRDGIISLQGP
TSVIGRSLVIKYERDDEGFGTNVDSLQNGNARTPIACCTIARSGPSNWNDPYTEAELMALNSGSSGFQGAFGMPNAATGTNTVGNQGNQGSAFNFNMQGD
LGTPAPSPNPQGTGSNSFGFLGNNGKK
>Pmin_B
RHFAFLKDPYIRARCDLQNNPDLSDDIKAANNVQGAVTFKQLKTGGSLSVSVSLTGLDGS
SADLHGFHVHQFGDMTNGCGSTGGHFNPSGKQHGGPQDAERHVGDFGNVERNSDGSVYTE
FTDDVASLLGANTIIGRAIVTRSGHVGDFGSVERNSDGSVYTEFTDDVASLLGTNTIIGR
AIVLHKDTDDLGRGGYSDSLTTGHAGARLACCIINEVVTV
>Mphi_F
MKMKLFIFMCGIFLGLTKAQGQFGQQFGQAGAGQFPQQGGAGQFPQQGGAGQFPQQGGAG
QFPQQGGAGQFGQQGAAGQFAQQGAAGQFPQQGAGQFAQGAAAQFPQQGAAGQFPQQGGA
GQFPQQGGAGQFPQQGAGQFGQGAAGQFPQQGAAGQFPGQGGQFPGQGGQFQGQAPNNQG
FNNIGGFGNPFGGVGGFFGGGNNAGGINAPQGQAVGPNGQPFTAGGQFFMTLSQNPNNYR
YATCYFNSSTSNVKGRADFRQFLFGDPSVDIRIQVVNLPQSPVDTQRGIHIHDYGDNGDS
CSRVGPHYNPTQTRHGGRNSFPFLRHVGDLGNMLQSTQGVSSTQFRDSVISLAGQNSIVG
RSLVRDDEGTGTNSASQMNGNARTPLACCTIGRASASNWATPYSEQDLAALSGVNNGLSF
GGNTNTNTNTGFNQPGTNTGFNQPATNTGFNQPATNTGFNQPATNTGFNQPATNTGFNQP
AANTGFNQPATNNGFNQPAANLNPPQPQPLPQPQPTAGGGGNPFMSFNNANAGGGGGAQP
GSSFSFLGNGGKKK
>Pver_B
MMLLFACGLVMLATAASLEAISRETPEGELVVKAMSFIIPNTQPPSGVVTKVAGIVRMMQPKSGGETTMIVNLLNLPPNTPHGFHIHEFGDTFSQGCQSTGSHYNPFNMTHGGPLDKKRHVGDLGNVYSDERGIISAKIVDHLVSLVGEYSVLGRSFVIHQKIDDLGRGTGPARNESLKTGNAGPRLACGVIFYMPTN*
>Pdam_B
MAGLAVFDKEEGGMLFITYGFVLFSATVGEGSVKVPFCFSEKVLLTAVCYITSNSAPPPG
TETPVRGEVMMTQPPLGMGPTTIHIHIKGLPPNTVHGFHIHEYGDTFSDGCQSTGSHYNP
LHMTHGAPQDKIRHFGDLGNVVADKEGVVNAVLVDPRVSLFGPFSVVGRAFVIHEKIDDL
GQGTGPLQVESLKTGNAGARLGCGVIRLAPVNIGQQDPDVETS
>Nvec_SA
MVIRGVCCLVGDNEVKGVIHFTQQAPDGPCTLRGRITGLTEGKHGFHIHEFGDNTNGCTSAGAHYNPHGK
MHGAPEDKDRHLGDLGNIEADANGIADVSITDCLVSLTGQCSIIGRSLVVHEGMDDLGAGGHELSLTTGN
AGGRVACGVIGIAL
>Pfla_SC
TCDVGFELKGSISRTCDDKQQWSGTEPLCITADDPIVINLD
LIGFTPNTTHGFHVHQYGYIDSQRGCSATGGHYNPHDKVHGSPEDEERHVGDLGNIVSDG
DGKIQLSMTDNVASLLGPNSIIGRSFVIHAGVDDLGQGGDQGSLTTGNAGARLGCCVIGR
VPKPEE
>Pdam_A
MSGPKAVCVLLPNNSPVKGVIHFEQVGDTCKITGEVEGLTEGEHGFHVHQFGDGTNGCTS
AGPHFNPKNKTHGGPTDETRHYGDLGNIRAGSDGKAKIDMTDKLVSVVGPDSVVGRTIVV
HAKKDDLGKGGDDESLKTGNAGPRVACGVIGISKSIDFLLVMAHAVCHLAGDIQGTQPGG
PCVIRGILQGLTEGHHGIHILEYGDISQGCKSAGAHFNPHNKTHGGPEDNNSNRHAGDLG
NIEADDQGQAEVNITDSVVSLTGEYSVIGRTLEVCEGVDDLGRGGHELSLTTGNSGACLA
CGIIGIAKYSEYTKVSPDDSV
>Pbac_C
MLYLFVRLYSKHFNSLRAVSGLRTRVAIEILCGVVATELVLVMLDTVPTAGFSFGLLDGVLLALLTLVKLAAVFCRLFYLTDRPPRTDIYAMNDKSTFGTIKFSQEKEGSPTSIEVDIANSELTEGQHGFHVHQFGDNTNGCISAGPHFNPFKKTHGGPTDDLGTTTVLSLNRGVTKSGVTKSGSDCIMNMCEIPHSSVVTEGVQLLFIAPSLSLLPN
>Nnom_B
MLVCIGIRKEQTCPYHCCNTAGTLQVVPNGTLLKFGTINTALVKGGVLRLVLLFHSKTGHKCCQRIIKTVICGRILLALERFPGPWDANPLRSEATSLVLSCISPPSHPLSFDKRLDLLLGFLMLRRQLEEQLQVTPYVAKMFSFVTILVAQLMLIALARGDGVIRARAMIEPNCKQRFAYRVYGKVDLIQKSKGGPTTINLSLSGFAPNTVHGFHIHQKGDIHSKGCGSAGGHYNPFGVTHGGPNDGIRHVGDLGNIKADAKGKVHLTMEDSMVSLTGENSVAGRAFVIHAMRDDLGRGVGEMRAGSLKTGNAGARLACGIIYYS
>Mphi_E
MKEQIKQLQKQVTNLSNAVHLHVYNGQDQKDVTSHFHQTSSSGNVSDHQSNNEPHIHMY
MHVNRDKCDTDESEDEENKEIHAHCEIGPNSNILDGDDIRGQIHFIQKGDNPVDIFIKLR
GFDTIKKDATRTHGFHVHAVGDMSNSCDSLGSHYNPHGTTHGGKDHHKRHIGDLGNIECD
ANGEVNQHMRDHNISLRGRYSLFGRSITIHAGQDDLGLKGTTSSLSGGDAGPRIACCIIA
RADPLKHKQMDHYTSTTTP
>Ngen
MTTAKCVLEGEVVKGTITFVQASEGSPVTLTGEVTGLTEGKHGFHVHEFGDYSGGCTSTGGHYNPHGKEHGAPADENRHVGDLGNIVAGADGKAAVNITD
SVISLVGAYSIIGRAMVVHAGEDDLGRGGHDDSKTTGHAGGRLSCGVIGIGK
>Nnom_A
MAAIKAVCMLVGEKVKGSVTLEQKGEGPVHITGEITGLEKGDHGFHIHEFGDYTNGCTSTGGHFNPFGKNHGAPEDEERHVGDLGNVTAGDENVTKVNITDKHVKLSGPHSVIGRAFVVYFLIFDY
>Pfla_A
MPIKAVCVLKADKIDGTIHFEQEAPDSAVKVTGSVSTLTPGLHGFHIHEFGDNTNGCTSA
GSHFNPHGRTHGGPTDPEDKRHVGDLGNVEANAEGIATVNISDSMISLTGEHSIIGRSLV
VHALEDDLGKGGNEESLKTGNAGGRLACGVIGITK
>Mphi_G
LCHTTIYFTGNVEYFLHFQTSGTVSVEINISGFKMQEGGQHKHGFHIHQFGDLSNSCDSL
GDIYRGRSKRNKSHHSGRNSIICDDNGEVRLKYTDNTLSLQGKYSLLGRSIVIHDDQKKR
RLACCVIGRAETHDPERMDKERIHHSEQLLEVHRHIDPFMPNHQTEE
>Ptep_D
MNLLIVFLATLVVVLNLADACDVYNAICVVRNGTVRGTIRLRSQSDYYAPVTVTGEISGLTAGEHGFHVHEYGDLSNGCM
NAGAHYNPYRRNHGGEFDAVRHVGDLGNILAGWDGRALVNKVDYQLKLCGPISILGRAIVVHSGRDDLGRGGNPESLKTG
NSGSRVGCCVIAVASPPTD
>Pmax_A
MPWCSIGCTSAGAHFNPKGKTHGAPSDEERHHGDLGNVTAGADGVAQVNITDSLVSLTGE
ESVIGRTMVIHADVDDLGKGGHDLSKTTGNAGARLACGVIGISK
>Ptep_A
MKAVCVLVGEKVKGTIHFTQEDGDGPVTVTGEIENLSEGLHGFHIHEFGDNTNGCISAGAHFNPHGKEHGAPNDDERHVG
DLGNVEVGSNGIAKVNITDSLISLTGPLSIIGRSAVVHADPDDLGKGGHELSKTTGNAGGRLACGVIGVSK
>Pfuc_C
MYISVLYCFVFCIFGYTYGQFGPFPPNQGPGIFPPPGPQPAPGPFGPGGGFPPNGPNPAI
PGGFNPNGPNPVVPGGFNPNGPNPVGPGFNPNRGNIPGNRGVIVGDPWNYGTCYFNETGS
NVRGRVDIRQLRTGGPVQMRVHVVGLPPSLMSDTEHGIHVHEYGDLGRGCYAAGPHYDSD
SFSFHGSPNNLGTGNSHEGDMGNLRQSNSGVIDADLTLPLMTLSGDTGIVGRAIVLHEGR
DDLGRGGNSMSLQTGNAGAPIACCTIGFSDSSNWNNPFIPRTGGFQGTQSNVNNFNQGQT
GFNQGQTGFNQGQTGFNQGQTGFNQGQTGFNQGQAGFNQGQTGQTGFNQGFNG
>Hrob_Sod3
MVCILKPSEYYGLYLNGTIRITDELVNKDGGLKFTLDVDGFPNYLQGNKIGIAVHENGDISKGCQNIGGHYNPHKAKFHG
SNMSSLKEKHLGDMGNMFVKDGKSTSVIYNRDMRLFGSFGISGRSIRLGSYEDDEGKGDQNSKIDGNLYEPWGCCQITTK
DSASKCSSLPASFVVMLLFGGILVVIVSVL
>Dpul_C
MKFFASIALLVLMTSSCWAQELNARVFLAGKSPVSGSLNLTESAAVGEDVAKRVDGEAVN
AGSQSRPPTDDPDSTSGCDSTGGSLNLTETAAAGGVRIIGRVTGLTRGNHGFHVHQFGDV
FTNGCDSTGPHYNPRKALHGAPHDNADQRHAGDLGNIVADAKGVALINLVDTVVSLSGPE
SILGRAFVVHAAEDDLGRVENEGSTKTGNAGARLACGIIAIVP
>Hvul_A
MAKSAICVLEGIVKGTIKFEDIGDGKTHVSGKITGLQPPGKHGFHIHQFGDYSGGCMSTGPHFNPFNKEHGGPEDENRHAGDLGNIVSDDYGNADVNIEDSQIPLDGPNSIIGRALVVHQNEDDLGLGGHKDSKTTGNAGARLSCGVIGLAK
>Mlei_Sod3
MIFFILFLTSLQLSAANHHIRRASCSMKLNGKDKVIGKVTFSEHNNIQTIHAHLHERDEI
VPGLHGLHIHTDGVTDNDCASSGGHFNPDGNKHGELGLDADLRHVGDFGNVEAGERGEIN
FKAVITVDPEGNAASEKMPKEDIHCRRKYYCTRKKENMGMCSRKPHCYQAMTETYHYTIH
SPRFNLKGKNSVVGRAVVLHAGEDDLGLGGDEGSRKTGNAGERVACCTLELD
>Hruf_C
MAIDTSIVNAVCRVAADPGITDPVSGTIRLSQTLNYCTQRLSPLTIDLDLQGFSTTDTVV
LHGFHAHALGDLSNGCASLGGHFNPFGTNHGDRTSPVRHAGDFGNIMEQADGNVNTTITD
TVARLFGTNSLIGRSLVIHAGTDDLGLGGNAGSVASGNSGPRVGCCVIGRGQNPPRTVVW
GK*
>Ggal
MATLKAVCVMKGDAPVEGVIHFQQQGSGPVKVTGKITGLSDGDHGFHVHEFGDNTNGCTSAGAHFNPEGKQHGGPKDADR
HVGDLGNVTAKGGVAEVEIEDSVISLTGPHCIIGRTMVVHAKSDDLGRGGDNESKLTGNAGPRLACGVIGIAKC
>Dmel_A
MVVKAVCVINGDAKGTVFFEQEVRIQNHLNFSARQNSSGTPVKVSGEVCGLAKGLHGFHVHEFGDNTNGC
MSSGPHFNPYGKEHGAPVDENRHLGDLGNIEATGDCPTKVNITDSKITLFGADSIIGRTVVVHADADDLG
QGGHELSKSTGNAGARIGCGVIGIAKV
>Hvul_B
MWWYVLIIIVLSVNGAPFRKKDGNVIKRYPYIVRNENRIVALVELQGNNIKGEIWFDQSYNDATYIEGYISGVSPGKHGFHIHEFGKLSDGCKDAGAHYNPLMVNHGGNMDKVRHIGDLGNIDVGKDGVVQLSLKDTVVNLFGNYSVIGRTLVVHLNEDDLGKADNEESKKTGNAGPRIACGIIKRVMHY
>Dpul_J
MKLLALFFVIAVGYCVGKSVEGPRRALVNIQGSVGDVSGKLLLEQASINSPVKIRGVIYG
LEPGLHAIHAHSGPSMGAQCENVGERLFDAEKRENEKLVGHLGNVKTFTGVPSRTDISLI
SSLVSLYENNARSILNEVLVIHSLPDDLSLIAKKNAKDLPESHILACGLILPNKIEASQS
IEKESILQGLETPFRI
>Dmel_C
MLIKLILALVIGYGGIFAPGSAQNLLDRLRPVNMTRFDDGIKVVSGTKVKRYERLTVPLGGPVGIPGAAG
LLGPLLPPQPSYLGYTYQLVPQWQAGAKLMGDGEGAGVAGMISFVQLPYNSDIRVTINVTGLPPGKHALH
IHTFGDLSDGCKSTGGQFPNNFLGNVDTKDDGSISAVFQSIYLQLFGINGIVGRSIVIHSKAIDLNTALN
AEVFSSSLQAMPNPLAYQNEENSLGPAIACGVISIMSTAASSSGMATAAPAPPAMENPEI
>Mlei_B
MAVLYKNSEQKGQTTSLDLVGIVQFTQAGPAAKLMVNINVFTDAEYFADGLHGFHIHQMG
NVYGGCTQTLGHYNPLDVLHGGPDSAVRHTGDFGNIEIKNHAFTGEHTDSQASLYGQYSI
IGRGVVLHETQDDLGKGGDLGSQKTGNAGSRLACGVIGISSEGYDNASSSVVSSLGLLLT
TTLLRFLFQ
>Mlig_A
MSLKAVCVLKGDAGVSGTLHFEQAGDVVKVTGSVEGLAPGKHGFHVHEFGDNTNGCVSAG
AHFNPCKRTHGAPDDEERHVGDLGNVEADASGRAGVEITDKLINLTGPNSIIGRSLVVHA
DTDDLGRGGHELSKTTGNAGGRLACGLDLQKTMIPSLTFDETVDK
>Dpul_E
MAPIRSGCESLVNCYCLLMIMAIFTISRAQYDGFFGGGYFGFQRPVSAVVDIKGTTNFPG
VSGQIHFTQTTTGGPVIVRGTIQGLTPGLHGLHVHQFGNLSDNCNAAGPHFNPYNKDHGG
LAAGPHFNPYNVKTKIQLPLPIGSRVYLAIQQQFPLLFPQKDHGGLDDHVRHVGDLGNVD
AMGDSFADLFLFDHLISLSPKSDRSVLHRALVVHEKADDLGLGSHADSKKTGNSGSRVAC
GIITLTPSRIPSYFK
>Lgig_B
KHGFHIHQLGDITNGCDPTGGHYNPFSGQHGGPDTQDRHYGDLGNLEEDNYGNIKTILTDKVATLTGTYSINGRSMVLHS
REDDLGRGGNTGSLSSGNAGSRMGCCVIGYS
>Esco_A
MLVADLHVELLVLLSKYSHHCHLLFVNKDVFGKEQIVVSSIIMQQKSENKIRLQIFLMSVQVTFKDKIIKIEGGYHLFFFFVFFYLYLDLDADLDLCLRLDLLPLLLS*MSIKAVCVMKGDGEVSGTIFFNQESDAALAPVKVMGEIKGLTDGKHGFHIHEFGDNTNGCTSAGGHFNPEKKEHGAPTDENRHVGDLGNVESSAGVANVSIEDKLIKLTGVNSIIGRTVVVHADVDDLGKGDHELSKTTGNAGGRLACGVIGIAK*
>Lpol_F
MNLFAFNGPRAHGGHRVFYGDEYEHAICRMMPNRAIPKENQQNVHGNVILWQHKNGGTLHVHVRVRGFNVSRHEDGHHPGA
NSHQHGFHVHSKGDLSDGCQSTGPLFNPTDEQHGGPSSPVRHVGGFGNIACDQFGVTNTILTNSAVSLIGPNSIVGKALV
IHANPHDFGNSPDNPANLVNGNSGTRLSCCIIEKTEHHPVSVTNAQFKSRGHGHHGHH
>Lpol_A
MALKAVCVLVGETVKGTVYFSQENTDCPTSITGEISGLTPGLHGFHVHEFGDNTNGCTSAGPHFNPFGKEHGAPTDENRH
VGDLGNVEAGNDGVAKVDITDKQISLTGPLSVLGRSMVVHADPDDLGKGGHELSKTTGNAGGRLACGVIGIAK
>Dpul_G
MKIAGTLAALLLLSTLGCFSGAHWVSGQHHESDPCEAVVMMSSPSKDVVGFLALTQMKYG
VKLVGWLMGLKPGRHGMHVHTFGDVKTDGCTSTGFHYNPHNATHGGPYSAINMRHVGDLG
NVVANEQGIAVVNIFDRVISLIGPLSIDGRAIVVHAQEDDLTPKANPGSRVGCGTIVKIT
KTKKYH
>Mlei_C
MLFYVLLLTLIQLSVSTKKASCIMKLNGENTEVGKVTFSVHDNTQTVEAHLHNYAAIAPG
LHGFHVHTLGVDGYDCGSTGGHFNPYKKYHGVLGLDKDSRHLGDFGNVLAGDRGEINFKA
HMTVDPEGKVGYTMVPHTSTCKRKYYCSKKQELLGKCSRKNRCYQAAVENYHYTVTSPQF
ELEGENSIVGRAVVLHAGQDDLGQGGDDGSLATGNAGSRVACCTLHLEYAHGFGPYHGR
>Hruf_Sod3A
MDGWMEDRQMFGRLYTKSSFTSWYRCRCFVFVLQFCGHYGDLLIKVTLKGFPTSDPVKEH
GMHVHQYGDLSNGCTSTGGHYNPFNMTHGAPFDEKRHVGDFGNIPVQAGQVKQYRREWMA
DIYGRYSILGRAIVIHAGTDDLGKGGNPSSKVNGNAGARLACCVIGRGEEWYAADQQ*
>Mlei_A
MNAICVLRNDKESFGCIKFSQASEGAPTTLKVEINNSSLTEGEHGFHMHQFGDNTNGCIS
AGPHFNPFGKTHGGPTDEVRHVGDLGNVVVDGSGVCSTEITDPQVSLFGANSIIGRTMVL
HAGVDDLGKGGNEESLKTGNAGGRVACGIVGLCS
>Dpul_A
MCQLIGNILFVPYLSNKMASAVCVLLGETVKGVLHFDQQGDVVNVKGEVTGLTPGDHGFH
VHEFGDYTNGCMSAGPHFNPTAVEHGGPTDEVRHVGDLGNIVANESGVATVDIKDCLLSI
SGVNGIIGRTVVVHADPDDFGKGGHELSKVTGNAGARVACGIIGIGK
>Dpul_D
MQIATPVILAVLLIALIRLCNAETGRAHLAGNSPVKGVLNFTECSGELRIVGEITGLTPG
QHGFHVHEFGDIFSNGCDSTGKHFNPTKALHGAPGDAPNRRHAGDYGNILADASGVAKVD
MVDTMTALSGPNSIIGRAMVVHANEDDLGRQDNEGSRTTGNSGPRIACGIIFIAP
>Lluy_A
MSLKAVCVMDSQSTGPVKGTITFTQEGADTLVQLKGEITGLTPGKHAFHVHEFGDNTNGCTSAGGHFNPHGKDHGGPEDENRHVGDLGNVLADENGTAVINIKDKMLTLTGPLSIVGRSMVVHVGEDDLGRGGHETSKTTGNAGGRAACGVIGLTK
>Dgyr_A
MSVIKAVCVLSGTAGVKGTVSFEQAKADGPVTVTGEITGLTPGKHGFHVHEFGDNTNGCT
SAGAHFNPHGKEHGAPEDEVRHVGDLGNVEADASGVAKVNITDSLVNLTGSLSVIGRTIV
VHADPDDLGKGGHELSKTTGNAGARVACGVIGISK*
>Lluy_C
MKIATERSLFLLHIRVCYISTDTRGGNIKITVALTGFNKTNNGAKHGFHVHKKGDLGDGCKAAGGHYNPLEKQHGGPDDTNRHVGDLGNVIQDTNGNVSVTIHDHLVSLEGNYSVVGRAIVIHVGEDDLGKGNFSDSKTSGHAGARIGCCVIRAVSTDTASSLTLHSSLVAVAAVGCVWRFLWAE
>Lgig_D
MKVFLLVTCFMLSLIVDISDSRPESFPFHKSECSSGVGVTMTVVVMTEVVMVAMIKEETIETIRGGRNVSRRGRDNDGND
DRRDGNDDRRDGNDNNGGVRGNIYFSQKVDRDCTPTSELKVRVRLKGVNGDGDNNRDGRDRGDNGGKDDNDGRRRRFHGL
HVHQFGDLRKQCLAAGPHYNPLGKDHGDRRGNPRHLGDLGNVRTDRRGNIKENFRVEQTSLVEIVGRAVVLHSGRDDLGR
GGNAESRLNGNSGRRLACCVIGYAESRKRY
>Dpul_B
MASAVCVLLGEKVKGVLHFEQQGDILNITGEVTGLTPGDHGFHIHEFGDYTNGCMSAGPH
FNPTASEHGSPFDEIRHVGDCGNLVADGSGVAKVNIKDCLMTLSGPLGIIGRTAVVHADR
DDLGKGGHEQSKLTGNAGARVACGIVGIGK
>Mlei_D
MSLVLILLTVLVAETSATRASCYLRKHNDGRIIGTAKFYSITGRYQNVSVDLYDSGLTDG
LHGFHIHEQGVTGCDCLTTGGHYNPDGVNHGGAGGAASSRHVGDFGNVESRQVLYSKIQV
MSKASEVN
>Hruf_Sod3B
MSPTYLPAVLAVVSQCVLYANGHVGDFGNIPAHDGIVKHYHRDRVASIFGRYSILGRAIV
IHAGTDDLGRGGNPSSKENGNAGARLACCVIGHGEEWYAADQQ*
>Hsap
MATKAVCVLKGDGPVQGIINFEQKESNGPVKVWGSIKGLTEGLHGFHVHEFGDNTAGCTSAGPHFNPLSR
KHGGPKDEERHVGDLGNVTADKDGVADVSIEDSVISLSGDHCIIGRTLVVHEKADDLGKGGNEESTKTGN
AGSRLACGVIGIAQ
>Lana_A
MALKAVCVLKGASDVIGTVYFEQTSADGPCKVTGEVTGLKEGLHGFHVHQFGDNTNGCTSAGPHFNPSGKTHGGPDDENSADGPCKVTGEVTGLKEGLHG
FHVHQFGDNTNGCTSAGPHFNPSGKTHGGPDDENRHFGDLGNIKAGSDGKATVAITDKLVTLTGPNSVIGRTIVVHEGQDDLGKGGNEESLKTGNAGGRL
ACGVIGITH
>Hmia_Sx1C
MKTMILAFFTAIISFPDITSCSCAQNGSDFLTTNNVVAYATCNIRDRRIRGAILFRESDG
ETEVNVLLKGVPEGLHGFHVHVYGDLSVNENNEICKLTGGHYNPENNIHNRRSAADRHVG
DLGNICIDSMDLTNFTFVDPVISLTSNLSIIGRAIVIHENADDFTGAAGNAGDRIACCSI
VHSEPWSLSTYVIDERSVAQSIMPFNVIIVMMLLLKLTL
>Dpul_F
MVTKMRLFALFVVVAVSCCAGMSVEGPRRAVVTISNGEINGKIVFEQASLKSPVKIRGTI
YGLEAGLHGMHVHEGQQLGADCHQVGPHFNPTGKQHGGPRDANRHVGDLGNIKAIPSTPV
SRSEISILSQVMSLYEDQPNSVLNRALVIHANVDDLGRGNGPESLKSGNSGAHIACGLIS
NVNLEEEKIEVDEQLAGCHHHHGHNCHQTINHSQNVNQRSVEIKPLKGLEDWASFAETVK
PAKPHDGFELKSSVPTRNV
>Lpol_D
FKLTQIKRGSNTSIKLTGEIIGLSKGLHGFHVHELGDLSNGCTSAGGHFNPFEQDHGAPGDRFRHVGDLGNVVADYDGVT
KVHLIDHFLSLTGPLSILGRAIVVHAGEDDLGRGRHPMSKTSGNSGARVACGVIGLAK
>Hruf_D
MWKLFVILSVVVFLGVMMETDAKKTKRRKFQKPESGGAAALQSLKKNISSLWTEMHKKLE
SRVMVHVHGMGDDHAETHAGQDGTHVHIHMHMDDHHGGHDDHYEDDCDEEYHHGSHESHE
ESDESHAHNDSHEGHDHHGSHEGHEGHGHHGSHEGHGHRDHHRGCRGRKRNAYIYGRCNM
AMGNEPSKSGPRNNITGAVYLRQKVRGPLEILLELRGFYVPSGHSDHSVHMHGFHVHEFG
DFSAGCTSSGGHYNPDGGDHGGHDSEKRHAGDWGNISCNDAGEVHMNMTDKYCDLYGPHS
IIGRGLVNIIE*
>Hrob_B
RHVGDLGNINAINGASVITLTDNIIKLDGQYGIVNRSIVVHQLEDDLGKGNSTFSNTTGNAGGRLGCCTI
>Hmia_A
LSFSIRASMSVKAVCVLGQSSDVSGVINFEQKDKVLTVSGTIKGLTMGLHGFHIHQFGDN
TNGCTSAGAHFNPHGKNHGAREDEERHVGDFGNIKANDEGIATFSFQDTVASLTGVHSIV
GRSIVVHADPDDKGLGGHSDSLTTGHAGARVACGVIGICKD
>Lpol_C
MSKIDQLVRKIGLVRQTTELPKDIIFPLQTEEDIANLEVKLDYPKIQEFSFAFLSVESCGSKFFPLSYSRDTSVKAVAVL
TGEEVNGILNFTQEACDCPIIISGEISGLSKGLHGFHVHEYGDLTNGCTSAGSHFNPFKLSHGGPGDRIRHVGDLGNIEA
GDDGVANVHKTDKLLSLYGPLTILGRAVVVHANQDDLGRGGHELSKISGNAGGRVACGVIGISK
>Emue_A
MAQAVCVLEGQTVRGTISFTESGDGATHVTGTVTGLTPGDHGFHVHEYGDYSGGCVSAGPHFNPYKKQHGGPNDEERHAGDLGNITANESGEALVDIVDK
QIPLTGPNSIVGRSIVVHADKDDYGRGGFDDSKTTGHAGARLACGVIGIAKPVVAKQ
>Lluy_Sx1E
MKCMESMLLVGMLSCLLDSGRCTGDLKDAVSKETNKLHIEAFSPTDELTLPTVNRPLKLEAKGESLVSFIYGRCSVHPDPTNSRLGDVVVGTIDLRQPLQGGPTEIRLSLTGFNRLDKRRRHGVQVHQFGDLTDGCRSAGGHYNPFGVTHGSPADLSQFKHFGDLGTIEESNNGTVEHALKDYFVSLLGPFSVLGRAAVIHLGGDDLGRRQIEAGETDAISGERLACCTIGLSDGAGWQ
>Lpol_E
MQPREDRHKLQLQATNAAQKGMQRITIKTTEMDVDLLAIGTLSDFQAGQSKFVILKLNNPNLDDFNTYITASQGKVLHRD
EYERAICKMRPNRAIPVEKQQNVRGTIFLWQRKDYATLHIHVQVHGFNVSRHEHGEHAGAKSHQHGFHVHEKGDLSNDCQ
STGPHFNPTNAEKHGGPRSQIRHVGDLGNIACNRHGVTNMIFTDSVASLMGPHSIIGRPLVIHADPDDFGTNPHIPASLS
NGNAGTRISCCIIEKVQDSSHHHNSHE
>Hruf_E
MEVAEVRNIMVVMAATMTVMEVAEVRKIMVVMAAIITVMEVAEVRNIMVIMAATKEMKVA
EAKNIMSLIIIPAPTFIIAIIQTMTIHKPLEMRIYLKGFHVPAESIDNPSMRKHGFHVHE
YGDFKRGCNSFGGHFDPDNVTHGSPDAAQRHAGDWGNIASDNNGNIDMKMTDHSCNLVGV
HSIIGRGIVE*
>Lgig_C
MGLESDDGLLDHGLHVHKFGDLSDQCQAAGPHYNPFERDHGRRRGNLRHIGDFGNVREDGNGNIIAEFPVPQTSIVGPRS
VIGRAVVLHALQDDLGSGINDESRRTGNSGSRLACCVIGRSDSVRSSRTR
>Lcha_Sod3
MKLLSSLVLFLVTFGCSANPERWAEEVSLKNIEKKVSELWAGLLQHFKTGEDGLAYATCEIKPSSTLEPGMPVLSGQVLF
RQPYPNGKLELIFDVEGFPKTQNQSGRAIHIHKFGDLSNGCGSTAGHYNPYSVNHPLHPGDFGNFYPKDGKIKKYKRNLR
ATMFGPDSILGRSVVVHEQMDDLGKGNNKASLENGNAGNRLACCVIGISSKNLWEIAYPSFQSDHYRVSQRDPN
>Lgig_E
MSGQHASHLHGLHVHEYGDMSDSCNSLGGHFNPDNKEHGGPHKETRHGGDYGNIECDDKGVVHRTFIDDYTSLEDRYSIL
GRSIVIHENADDLGLEVDASGGAGKRLACCVV
>Dpul_I
MKITPTIIKLPLASGTKEKKKEKMLTTASAVCRHRLFSRTVFLFSFRDRRQTIFLKIIFF
FLTGNICVSFTFTHSRRGTGWSGRSHVAWAPGLPINIAGLNSDGSHTETRIRRREIHICH
NRENKKPRKIEEMKRFVSSLLVVVMIAGQLTESAVLSGKGKGKERVMHDGPKVLIKSTAL
QHANIVSRQKNSDLHEIYLAPYRYIEKEVKAVATFMEAAYFNNSGAVQGVVVLTQEAAAK
GVTMKGSVRGLTPGKHGIRIHEFGDIRDHCRADRTGPHYNPYKMKTPESNIFVKEDGTSD
FVLTDKTLSLVGGRSIIGRSIVIDQEPDDLFTRDGRASITRRAVLCGVIGRAD
>Hrob_A
MKFAAVSVMRGDGPVKGVVHFSQDANGPTKIFGEITGLTPGKHGFHVHEFGDNTNGCMSAGGHYNPFLKSHGGPGDSLRH
VGDLGNVVADGSGVAKFEMVDSLIQLTGAESVIGRTLVIHADEDDLGKGGYEDSTTTGHAGARVACGVIGIAKPN
>Lluy_D
LFLLVQIHRYEDDLGRGGYRDSRTTGHAGSRLGCCVIERQKTEFIFARCYMYSDTGEPDQNVEGVISLKQSVHGGPTEIVVDLDGFDEDDDEFYHAFHVHERGRLGRRCYNAGGHFNPEGRGHGAPWHADRHVGDLGNILENKRGEVKTTIIDRKVSLVGENSVIGKSMVVHAHEDDMGEGGYPDSKTTGHAGPRLACCIIEEASDTN
>Lcha_A
MSGLKAVCVLKGTEPVSGTVCFEEKDGAVTIKGNIKGLAPGKHGFHVHAFGDNTNGCVSAGPHFNPHNKQHGAPDDENRH
AGDLGNVLANDQGIAEFTIVDQQISLTGPSSIIGRTMVIHEKEDDLGKGGNDESKTTGNAGSRLACGVVGIAQT
>Dgyr_B
MSTKLIILAVAIIAMGGVAAKKATCVLQVGVTEGKGITGKITIEENSESGTTKFMIDIKG
VNTTNGSSLKGFHVHQYGKLSEECSAAGGHFNPFNKNHGSPNDTNRHVGDLGNVIVETDG
TIHQTISDQIAKLTGENNIMGKSIVLHQDKDDLTSQPTGAAGKRLACCLIVESDIGNAYR
IKPSVFLSLLLTISMYIFLYK*
>Lana_B
MKCCNDGKGKVCKPPVLESLRPYLSPQQL
ARMYTVGHCDMRPNTGVKHGISGDIYLVQRGNLLEVRVNISGLPTEGNSLKHGLHVHTYGDLSDGCASTGGHFNPANVRHGSPTDLPNKRHVGDWGNVER
DSDGNVVTAFLDSVASLWGPNTIIGRAIVIHASEDDLGRGGDKGSSLSGNAGPRLACCVIGISNGNNLLQQG
>Emue_C
MISNGIKVILVLSILLPAVVPSQPPVSVPETTRAVSVMSGPTDVKGVIVFESLGHDWIRVTGSITGLQPGPHGFHVHKLGDLTNGCVSAGEHFNPFRQTH
GGLKSKVRHAGDLGNIVANAEGVAMVDLVARQMALSGPLSIIGRSIVIHADKDDLGLGHEPDSPTTGHSGTRVGCGVIGRS
>Ebur
MVRRAVCVLRGDGDVTGNVYMVQDDAEGSPVELSGEVKHLTPGQHGFHVHQFGDNTNGCL
SAGPHFNPLNHNHGGPTDSIRHVGDLGNIEADSTGTAHVKISDKIISLAGLNSIIGRTLV
VHASPDDLGKGGNDESLKTGNAGARLACGVIGMAA
>Hruf_B
MNLWQAFFQSLHLAFLHERLNQEEGITQPGQVNIFEYLFKDCVTIKYASCILSPDPSAKV
NLSGRVDFKEMNLCGRKRPIEIKVNISGFPPTDDVTKHGFHVQTYGNLTDGCTSAGVHYS
PFNVNHGAPEDGTRHVGDFGNIDVPKDGQLVTSFTDPLASLDGNQSILGRAIVVHAGEDD
LGRGNNSASLENGNAGARLACCVIRANDGSLWNEM*
>Lana_C
MENLIWICLVLTVTSLELKVQAQVFPLADKPGECSTAPFYRVRSRLCNQDHLCPGDWKCCPHAYHGYICRPPKFESVPKTESRIESLAMQGVFAHCALKP
NMGTPEPDRVNVHGNIDMIQRQGVLEVRVNISGLPLDGSQEHGLHVHAFGDLSGGCGSTKGHYNPTGVTHGAPTDVVRHIGDWGNVPQDKNGQIVTSFFD
GIASLVGKNNIVGRAIVLHTGKDDLGRGGNAASLANGNAGPRLGCCVIGITNGQRVAVPAA
>Hvir_A
MVQSAICVLEGQVKGIIKFEDVGDGKTHVTGELTGLNPPGKHGFHIHQFGDYSAGCSSTGPHFNPFNKEHGGPEDENRHAGDLGNITSDESGTAVVNIID
GQIPLDGPNSIIGRAVVVHQDEDDLGRGGMPDSKTTGHAGARLSCGVIGLKN
>Ebur_Sod3
MHSQVVLVLLIFVGACSASRRLGHNYHGCCSSNMRNMEEKVNDLWGQLLFPVNHKSGALY
AVCNVRPNPTFPPSSISGSISFRQLSPSKHLEMMMDIQGFTCSGGPHLHGIHVHTYADLK
DGCEGAGPHFNPFNVSHPHHPGDFGNFHHDATGHLVKPLRRLLKGTLFGPESFIGRSIVI
HEGEDDLGSGGNPGSLLHGNSGRRLACCVIGISATLPS
>Lluy_B
MKYNHFILIMALVAAATTTAALCTAGTSEIWTSTESTGTNNTDTTTPSVEPTSKAADDMMHAVCYVRPETGSGAENISGIIRFNQQRGGNVTITVALTGFNKTNNGAKHGFHVHTKGDLGDGCKAAGGHYNPLEKQHGGPDDTDRHVGDLGNVIQDTNGNVSVTILDHLVSLEGNYSVVGRAIVIHEGEDDLGKGNHSDSKTSGHSGARIGCCVIEAVCVNTASSLHSSLLVVAALICVWRYLWHE
>Dmel_B
MMQYLVVSLALCATICSAAQTRNMPIQAIAYLIGPVQSDNTQVKGNVTFTQNDCGQNVHVRVQLEGLKEG
KHGFHIHEKGDLTNGCISMGAHYNPDKVDHGGPDHEVRHVGDLGNLEANSTGIIDVTYTDQVITLTGKLG
IIGRGVVVHELEDDLGLGNHTDSKKTGNAGGRIACGVIGIK
>Dpul_H
MLSIFTLRFCTILFIIQWSRAVPVSETSDLAELRDSVSKLWKALRELESEVRESFDIHAA
IENHEHQVHHLGHEDNGHEIHHSERHLKHLEQVHGRTVAGPAGIEPHKPHTPDEKEVLRH
EHEFHHANASFETEEEHKAHHDEKMLKHLELDHGHGEHNGIHHGKMNKEIEHEIDVHFML
KNHDGHASHHNENLLKHLEDDDGHGHEFHHANASFETEEEHKAHHDEKMLKHLELDHGHG
EHNGIHHGKMNKEIEHEIDVHFMLRNHDGHASHHNENLLKHLEDDDGHGPAADRPKPVTT
PKPPRGSKTYQAVCEMKPNKALQRTKHNIVGKVAFTQTTGGPLNVHVNLRGLRTNGKSLH
GLHVHELVPDEDGNCNQAGGHFNPTSSVHGGPKSRTRHVGDFGNVEAIENQGINAMFTDS
LATLMTGPNSILHRTLVIKEKEDDLGQNRDTESLANGNTGRRLACCIIRAV
>Hvir_B
MWWYIFAIAVYVNCAPIAVEDNDVIRRYPYIVRNENRIVALVEVQGKNVKGEIWFDQWDGDETYIEGYVSGLTPGKHGFHVHEFGKLTDSCKDAGAHYNP
LGVNHGGRLDSVRHVGDLGNIDVGKDGVAQISIKDPVINLFKQYSVLGRALVIHAKEDDLGKANNDESKKTGNSGARVACGVIKRVMHY
>Esco_B
QGGVGGGLGEGGGGVDGGRLRGRSLLWGVFGESGGGIGGDQIFGDSVNISAERSCQKEKKKNIMNSFFLLGLFIAAVSAGPISDRVDKLESNLTHLWEMVHDMEEHHGGGVHIHLQTNDQDGGHHHESTHLKTDDDGAHVYLHMDMHDDFAELIEEGEYEHFGQHHHHHGDHTDLPDEHGEHHGPLDDHSDAKDDDDHGDHDDHDREKIHHHHHHHHHHHRQHSRTLKEAHCDLVPNGDSKSSMTGHIHLKEIERNILSVHVDFKCPSDIAPGTKLALHVHEGSDMSKKCDSLGGHYNPYGTKHGSRTDAHDHRHVGDWSNIVCDSNNKIEHEFYEHLSYLSGPHSIMNRSIVIHRGTDDHGKGESPDSKNSGAAGERLACCIITEKMD*
>Lcha_B
MSGLKAVCVLKGTEPVSSTVCFEEKDGAVTIKGNIKGLAPGKHGFHVHAFGDNTNGCVSAGPHFNPHNKQHGAPNDENRH
AGDLGNVLANDQGIAEFTIVDRQISLTGPSSIIGRTMVIHEKEDDLGKGGSDESKTTGNAGSRLACGVVGIAQT
>Lgig_A
MSEIKAVCVLKGKDGVGEGVVHFTQQGPDAEVVVKGKLEKLQPGEHGFHIHELGDNTNGCISAGGHYNPFSKTHGGPTSD
DRHVGDLGNVTANDGNVAEFTITDKQLKLTGPYSIIGRTVVVHEKVDDLGKGGNDESLKTGNAGPRLACGVIGITK
>Lpol_B
MSLKAVAVLTGEKVKGIVYFSQEAPDCPVTVTGEISGLSKGLHGFHVHEYGDNTNGCVSAGGHFNPFNQDHGAPGDQVRH
VGDLGNVEAGDDGVAKVQLTDRLLSLTGPLSVVGRSVVVHADQDDLGRGGHELSKTTGNAGGRVACGVIGITK
>Hmia_B
MSRLAYLLLFLLVIKRVLACSQGTSQFLESGSIVAYATCTFKGPSVYGGVLFRENDTSTE
INIIVQGVPVGTHGFHVHEYGDLSLNENDESCLRTGGHYNPGSNQHSRPTDSNRHNGDLG
NVCVEDSDMMNYTFVDSVISLTSATSIVGRSIVIHEDPDDFTGSAGNAGPRIACCTIALS
QEWSLDTYKVDHASPLVFNTMSLILAALIYLSTY
>Emue_B
MSQAVCVLEGQTVGGTIFFTENSDGSTHVTGMVTGLTPGDHGFHVHEYGDYSDGCVSAGEHFNPYKKQHGGPNDKERHAGDLGNITANESGEALVDIVDK
QIPLTGPNSIVGRSIVVHADKDDYGRGGFDDSKTTGHSGARLACGVIGIAANQVSVVVKK
>Mlig_B
MLSALLKGGRRRVSGTLHFEQAGDVCQSVTGSVEGLAPAQARLSRAHEFGDNTNGCVSAG
AHFNPCKRTHGAPDDEERQRRGFWGNVEADASAACWRRNHRQADQPDRPQLHHRPLVCHT
YTPILTILAATVATSLSKTTGNCWRLDLQKTMIPSLTF
>Ggal_Sod3
MQHDVCQPASGKRPLWAPTDVCRLTTAWETGRKQLQWGRERGRLQPVGFTEKQHRDFPPQAHRARTSSLSSLRPTLGCLR
PSHSTAGDPSPVRRYPTRKQRSRSHRPHAAPVVSDPTSPRGSGDEGLLPSSAAGRFSLTRMLLLLSLVTGLALSASDVVT
ETGADPSSALLHDIQRKVNDLWQSLLYPVMADNETDGLTYATCEVKPSSKIDADKPQVTGQVLFRQHYSQGKLEAIFHLD
GFPLDNNQSGRAIHIHELGDLSDGCNSAGGHYNPFGVNHPRHPGDFGNFSPKDGKIRKYKPNLFATMFGPYSILGRSVVI
HEQEDDMGKGNNKASLENGNAGKRLACCVIGICNKNLWEEKQSEAMDRKKRWRRTRLS
>Hsap_Sod3
MLALLCSCLLLAAGASDAWTGEDSAEPNSDSAEWIRDMYAKVTEIWQEVMQRRDDDGALHAACQVQPSAT
LDAAQPRVTGVVLFRQLAPRAKLDAFFALEGFPTEPNSSSRAIHVHQFGDLSQGCESTGPHYNPLAVPHP
QHPGDFGNFAVRDGSLWRYRAGLAASLAGPHSIVGRAVVVHAGEDDLGRGGNQASVENGNAGRRLACCVV
GVCGPGLWERQAREHSERKKRRRESECKAA
>Hruf_A
MSPLTMILDADSPVKVTGSITGLTEGKHGFHVHQFGDNTNGCTSAGSHFNPFGKTHGAPE
DEIRHAGDLGNITADPSGEAKIDIADKIISLTGDKSIIGRTIVVHAGVDDLGKGGNEESL
KTGNAGGRQACGVIGITK*
>Cmil_Sod3D
MKNIFVGKVQFAQCHINSQKNSELTGLILFRQKTEDSNIESRIKVNGLNPGKYAVGMFHA
IHIHEYGERFESCESTGPHFNPYNRKHPLHVGDLSNVYLKSNTTILFYPNVKGTFFGSNS
LYGRSVVVSENEDDKGNGSNKLSELDGNSGRSLSCCTIAVADNFLWLNVVEKLRFPG
>Bmal_A
MSANAIAVLRGDNVNGIIRFKQEKEGSPTTISGEIKGLTPGLHGFHVHQYGDTTNGCISA
GPHFNPYNKTHGGPTDEMRHVGDLGNIVAGADGTAHIDISDKHVQLLGPNSIIGRSIVVH
ADQDDLGKGVGDKKDESLKTGNAGARVACGIVAVGAAS
>Bflo_A
MSLKAVCVLVGETVKGTVTFTQASSDSPVEVTGTISNLTPPGKHGFHIHEFGDTTNGCTSAGSHFNPAKK
NHGGPQDAERHVGDLGNVEVGDDGVASINITDSQLQLTGPNSIVGRAVVVHAGEDDLGKGGFEDSLTTGH
AGGRLACGVIGITKQA*
>Acal_B
MKTSYILTVSVLAAFCFCLSTSQMMMRKNKKRGKRMRCGMMQNMQGMEKNITALWEKVNMLSVPVHVHVHGASTESGDVT
VMADHTRDVEEHHHHHSMEKHGHHHAKDKHGHDHDKGKGHHHHHDSEGEEKEGGEVEEEKNPNIMWNPRDRTDKMSRLRK
GAATGGRHHKRPRRMRTMNDEEESDDKDEGEESEDSSSEEDEEDDDDRVTRVGPNIHIHLNMADSRHSTHATGHAHRDHE
HGFAGHVYPADEYVYAKCDMLPNTAFSSQHKVRGSIFFRQKPGHDLEIKLDLYGFNPRDRRGRPSQSGSTHGFHLHEFGD
YSNGCNSFGGHYNPHKVLHGGPESHQRHVGDWGNIEADRRGVAKASMTVTESTLFGPYSLVGRGVVVHDGPDDHGEGDSE
ASKASGNAGGRIACCIIGWTGGMW
>Cint
MVLEAVCVMKGSESVSGTIKFSQVGDGEPCKISGSLTGLAAGKHGFHIHEFGDHTNGCTSTGGHFNPQKCDHGAPEAEVR
HFGDLGNVTADSSGVAEVNISDKYVTLTGINSVIGRAVVVHADVDDLGLTSHPQSKTTGNAGGRLACGVIGITK
>Acal_A
MVKAVCVLAAGSSTSITGTITFTQEGPADSTIVTGEVKGLAPGKHGFHIHQFGDYTNGCMSAGGHFNPLGATHGGPDDAV
RHAGDLGNIIAGDDGVAKVEIKDPQVPLIGENSIVGRSLVVHEKEDDLGKGGNEESLKTGNAGPRVACGVIGITK
>Ctel_C
HGIAIHQYGDLSEGCTNLGDHFNPLNVNHGGRLQSPFQRHVGDLGNIHVNLDGSASSELKDYLIQLQGRYTVVGRSVAIH
ELTDDLGKGGDSDSSTNGHSGSAIAC
>Bflo_E
MARFCSKWLIWLILETCRAQHYYPYNSPTYNYDSDSRYCVDESRFCPSWAERGHCNINPGYMLKKCRLSC
RQCSNPQQQQLQEQQRQHQQQQTKGPSYPYRRYTSYSQDNRLPPLSNPMPSYANQAVPYTSYSTNQHNQP
GYPYPVSSYSQSGPGYPSQSGSSYPSQSGQSSPSSHRGSDYDTTHRVSSLIGRTGVTKLPVTSSASRRPS
VDKSGGRDKLARLTNPRPLALTASQTSQGQGSRVNTYNRTWVEQVIGHQFESEEAFVEMTRFIRLRENVT
MLWKFLEKMSSEEARLEYIQTRECNCVDRDLLPCPEEEQVIPKGECCPICEESGYTYGHCHMRPNFLEDQ
VGINGHIDIRQKLTGGNIEVLVDLVGFDARDPVHGFHIHADGDLSMGCDTAGPIYDPFNKSHGGLNTTER
KVGDLGNLDCDELGRVMMLLEVEDASLLGPYSILGRSMVIHANEDDFGHGGHEMSPVDGNSGVRLACCVI
GRTSDAELRWAAVTER
>Cele_C
MKTRVVLILALSVCIEAASEVIRARAYIFKAEAGKIPTELIGTIDFDQSGSFLKLNGSVSGLAAGKHGFHIHEKGDTGNG
CLSAGGHYNPHKLSHGAPDDSNRHIGDLGNIESPASGDTLISVSDSLASLSGQYSIIGRSVVIHEKTDDLGRGTSDQSKT
TGNAGSRLACGTIGIVEERILETTTASLPPVTQSQPIGSSSYYYSTFYLPIILYFLLSRIL
>Ajap_A
MFEILDLFQGNSVTVTGEVRGLTRGLHGFHIHQFGDNTNGCTSAGGHFNPTGKTHGGPAD
EERHVGDLGNVDADDNGVASVNITDTIISLSGPNSIIGRSLVVHEGVDDLGRGGHEQSKT
TGNAGGRAACGVIGIKQV
>Acal_D
MQLGLLKWLLLAAVVATILSAAEGKKRKHRKKSYYTYGGWKSVAKPKSHKSKSHSHHTPSHTSPSHRSHDSPSRGSSQVT
VPLKERIVVECPAPENRRVQTMAENITALWSYVQTIAHPIHVHVHGGEGHRSPSRNYHGSSKSKGHGHSHGKGHGHSPGK
SHSHDHSHGGSPHSHGKGSHSHSRGSGGTRSPKSRSGSPGHSHSPHTGRNHAGSPHHSHGHSHGHSRGPNQRGHSHGGHS
NGGHSHGGRSRGHSKPKVPGGRSTHLHIHVTVDGPRGCMGKGMGSKGCMGRGKPHEEDEDYVYAKCDLPGPGVQGSVWLR
QKPGGPLEVKPDLSGFKNGSNSSSISNSSSSSNSNVEDSYSFDSDESDSHSSHDSDESHSSHESDSDDSDDSGSEESGEF
TKHGIHVHEFADSAGDCSGCGGHFNPGGGSHGGASGEHRHAGDLGNLKVNSRGEVNIKFRVTDSTLIGADSIAGRSIVIH
GAADDLGMSESPSSKSSGNAGARLACCTISYAKPPKDDDDW
>Aipt_B
MEFPAVIIVVSLAVMVRGDSHVTAVCHMEQNKQLSGSSSPKVTGKVTLVQQTIGGPTQITVDLKGLTTNSVHGFHIHNSG
DIISRGCQSCGPHYRPDGTQHAAPRDQKRHIGDLGNVMSNSKGEIKTAFIDYLVSLHGNDSVIGRSIVIHALRDDLGGAR
>Bpla_A
MAAGVKAVCVMKGDSAVTGTITFTQQVKTCPKFVCFTTSCCLLHSCTSAGAHFNPHGKTH
GSPTDEERHAGDLGNVIAGEDGKAVVNIKDQQISLTGPLSVIGRTVVVHADIDDLGKGGH
ELSKTTGNAGGRLACGVIGITKS
>Cmil_C
RPTPPGRVLTDLNGTVCGVCVCANGHVVIQGEISGLTPGKHGIHIHLYGDVSDGCASVGP
HYNPCNETHGAPQDKKRHVGDLGNVEANENGVAIFELEDRLLRLTGKHNIIGRSVVVHQN
EDDLGKGNNEETHITGNVGEGIAWGIIGIDN
>Bflo_D
MAPVGFLVFLSTCWTLLHRGEGQQYYSQYTNYGGGGGKVIEITESYEIFDSSAPSPSYPSASYPSASYPS
ASYPSSSYPTSYGYDKTSYNYQQQPSPSVAACGDQHNLCSEWAKNNQCVENSGYMLEMCPQSCRAPCPQR
PAPSYPSYPYPYPSSYPYPYPSSYPSYPSGYPSYPSSAGYYVSAAEFYQLQVNVSAIWEILNITNPDLVL
NITAEMKKRLESSTQTTTTTTTSTTTTTSGSGFGTGAAGSAACCSGVKCVPRDKLSCSLNEQVLPYGECC
YQCLGETGYRYGHCDMLPNTAIPLDQQTPIAGYVDVRQKLSGGKIEVRMQVLGFDSKTRSYGITVLQYGD
LSRGCLSAGDHYNPFNNTHGGAKDQIRHLGDWGNVEADSTGEVNAIIKDEVASLVGPYSIIGRTIVIHAN
EDDLGRGETAESKKTGNVGKRLACCVLGHSDGTHWKDLEKLRRRKRGASLVRRSNAPEIDQPRPQVVTGV
FSVPDSHPLSYFSHPSPADLCPQKPQTVASAT*
>Cowc_B
MRSAAILTVAVLALAACASAQFISVKSASVWLTPTQGNVAQGTIRLDVVSEQLTRITANITGLAANSVHG
FHIHELGALDAQGLASGGHYNPFNVTHACPGTGAAVRHVGDLGNIKADANGNAVYDEVNELVKLNGITSV
IGRAFILHLNPDDCVTQPVGNAGSRIAQGVIGILIEN
>Cele_A
MFMNLLTQVSNAIFPQVEAAQKMSNRAVAVLRGETVTGTIWITQKSENDQAVIEGEIKGLTPGLHGFHVHQYGDSTNGCI
SAGPHFNPFGKTHGGPKSEIRHVGDLGNVEAGADGVAKIKLTDTLVTLYGPNTVVGRSMVVHAGQDDLGEGVGDKAEESK
KTGNAGARAACGVIALAAPQ
>Acal_Sod3
MGMTGMQYAIVLMVTLWFAVSTADHSADHTAGNDTSSSNDTSTAVSTESDNSHNSPVLFGTCYMQPNPNYAGDEAVTGIV
NFHQRRRLPLDVFVRLSGFNTSASLRRHGIVVHQQGDISGGCESSGPHYNPSNSTHGYREDHARHEGDLGNIDVDQGQVD
TNFTVKGVSLFGKYSIIGRTLVVHVNEDDGGSGLDPQSAVTGNVGACMACCVIGRLD
>Cele_B
MDILSDIANAVLPQDVVSKVESKRAVAVLRGTAVFGTVWLTQKAEGEETEFEGEIKGLSPGLHGFHIHQYGDSTDGCTSA
GPHFNPCKMNHGGRDSVVRHVGDLGNVEAGADGVAKIKFSDKVVSLFGANTVIGRSMVVHVDRDDLGQGIDDKAEESLKT
GNAGARAACGVIALAAPA
>Bgla_F
MSIFIFKCYTCITSLIDHTMSIFAAVVWLSVVSCALVGSQETSEKPNLTTNENVTREAAC
LLQDNVDYNGNLMFSGTIKLTQTSGAALTIEGNITGQATVGANSKVERGFHVHRFGHIFE
SCNFSGSDFNPFNTKHGSIASQNRHVGDYGNIELMTKGTVSIKVTDNLSSLFGDNSILGR
SLVIHEFEDDLGVKNTEESRTEGTSGRIVSCCVIALRDETKN
>Ctel_A
MVLKAICILKAYGPQEPGSTPVEGTINFTQEGDGPVTLEGQIAGLAPGKHGFHVHEFGDNTNGCVSAGSHFNPFGKTHGG
PDSEVRHVGDLGNAVAGDDGIAKINITDDQVTLTGPHSVIGRTMVVHADPDDLGLGGHELSPTTGNAGGRLACGVIGITK
>Blea_B
MSIGAISMLEGNAPGVIYFDQQGGTCHITGHVSGLTPGKHGFHIHEYGDKSSGCTSTGGHFNPYSKDHGS
PADEERHVGDLGNILADETGTAVVNIVDTKVTLTGVDSVIGRAVVVHEGEDDLGLGGHSDSKTTGHAGGR
LSCGVIGIQSPIQRNQSKI
>Bmal_B
MTASFVIFLSHIIFITYATSNQRYFKPNMQNNTTITIRRTITTTATAIAILHSDNGNVNG
TIHFQQGKNSTTISGEIKGLTPGLHGFHVHQYGDTTNGCISAGPHFNPYNKTHGDPTDEM
RHVGDLGNIVAGADGTAHIDISDKHVQLLGPNSIIGRSIVVHADQDDLGKGVGNKKDESL
KTGNAGGRVACGIVAISA
>Cmil_Sod3B
FSLSGFAPGGAAHGIHIHELGDLGGGCNTLGGHFNPHSTRHGSHIGDLGNFRPDSEGKIL
QRLSDLHLVLLGPESVLGRSIVIHEHEDDLGLSQDAGSHVHGNAGRRLACCVIGIAAAPR
VSEGGEQTHTHPTHHQH
>Aque
MAVDKAKFETSPPVARAVCILASSDDVKGTIEFIQNEQGITKVTGKVTSLAPGDHGFHIHQFGDYTSGCVSAGSHFNPAG
KNHGGPKDGERHAGDLGNITSTGGDTEIELYDDQIPLTGPNSIIGRSVVVHADPDDLGKDGHPDSLTTGHAGARLACGVI
GSTKLQ
>Chem_A
MSAKCVLEGEVVKGTITFKDLGNGQTHVTGEVTGLAPGLHGFHVHQFGDYSGGCGTTGGH
FNPSGKEHGGPDQENRHAGDLGNITADSNGVAKVDIKDSQIPLTGVNSIVGRAVVVHKDV
DDLGAGGFEDSKTTGHAGARLACGVVGLSK
>Cgig_B
MQPCDALSRASCRWYIPVIEPWCYSCTLWAGFHRILGRRIKEEVVSKIRTKPGFHPKPTS
PVGFQTRANQRVEIFRHKEDNKGDSPHRARSRETTRAVDLIKNQGGFPPQGQAAGPTANI
PGLGGFQPNAIGGFGTVGNRFGNPFVPGNVIGNNLPGANGGGNNQNQFTAGGQLFMSLSQ
NPNNYRYATCYFNSTENAIRGRADFRQFLFGDSGVDIRIQVVGLPTSPVDTQRGIHIHEF
GDIGERCSRVGPHFNPTQTRHGGRNSYPFLRHVGDLGNMLQSAQGVASTQFRDEVISLQG
QGSILGRSLVVKLERDDEGTGTNSASLQNGNARTPIACCTIGRASPANWRTPYSEDDLMV
MSGGAWSPSTDNDCTFIYMCQYCIKQIQTLAKKYI
>Cowc_A
MTKLVAVLKGDGAVKGTVVFTDDGAATKVEGTIEGLAPGKHGFHIHEFGDNTNGCISAGPHFNPAGKTHG
APEDEERHVGDLGNVEAGADGIAKFTITDNLIQVSGVNSIVGRSVVIHADIDDLGKGGHELSKTTGNAGG
RLACGVIGVANAPVIARL
>Drer
MVNKAVCVLKGTGEVTGTVYFNQEGEKKPVKVTGEITGLTPGKHGFHVHAFGDNTNGCISAGPHFNPHDKTHGGPTDSVR
HVGDLGNVTADASGVAKIEIEDAMLTLSGQHSIIGRTMVIHEKEDDLGKGGNEESLKTGNAGGRLACGVIGITQ
>Ctel_B
MTYVQCVVTVNAPLTFLIPEAAGEKITAECVIEANSGTGPIQGTIRFEQDITGGATSITGSVSGFTTGDGSKHGFHVHAV
GNLGNRCSDATGHYNPFDKNHGAPDASERHVGDLGNIVENANGVADISMDDSLVSLVGEYTVIGRSIVVHAGEDDLGLGG
DSGSLTTGNAGARLGCCIIQEVGGQILHQGNRK
>Drer_Sod3A
MKKLISVILLALHIQRGDFSDNSDFHLIEAPKLEVFEFNNTIYATCEVSPIPNLPAGQPKIFGQVLFRQVFPNGTAEVKI
NLRGFPETDNQVRAIHIHQYGDLSQGCVTAGPHYNPQDVPHPNHPGDMGNFMPKQGLIRRFLKLPEVKLFGGQSVLGRAV
VVHEKEDDLGMGADEESKRSGNAGRRIAGCVIGITKPHLWQKTEHVEEEESKR
>Cfra
MSAVCVMRGEKVNGTVHFKEDGDSLIVTGELTGLTPGQHGFHIHQFGDNTQGCTSAGGHFNPEGKKHGGPTDTERHAGDLGNVEADANGKAVINITDKHI
ALSGKFGIVGRTVVVHEGTDDFGKGGHDDSLTTGHAGGRAACGVIGIAA
>Cgig_A
MSSALKAVCVLKGDSNVTGTVQFSQEAPGTPVTLSGEIKGLTPGQHGFHVHQFGDNTNGC
TSAGAHFNPFNKEHGAPEDTERHVGDLGNVTAGEDGVAKISITDKMIDLAGPQSIIGRTV
VIHADVDDLGKGGHELSKTTGNAGGRLACGVIGITK
>Acal_C
MFPRVVIICAVLVVLPFLDSVFGQEVHAICNVQPDPKSSQKVTGSIKFVQAPGQQMSIDVDISGLDPVDAGTPDVKFLHG
FHVHEYGDTTGGCTSTGGHFNPRGVSHGGPTDAVRHPGDFGNLKQDPSGQIVTSFHDPVATLFGVESIIGRAIVLHGGVD
DLGKGGDAGSVANGNAGPRLGCCVIGYAKNV
>Cmil_Sod3F
MKSSPGSLLISLGALVLSYAGIRVGCLPDPFAGAGIPLEIVFNELLAKNQGPAYAACRMF
PNKNSQPGQPRITGHVLFKQLDPKSGVEGYFNLQGFPSSSIKHPMHVHELGSVWDSCEST
GKHYNPFNTNHPNHPGDFNNFEVTGGKIVKRLTGLKVTLFGINSILSRGVVLHNGVDDLG
QGGDSGSLQDGNSGRPIACCVIRVNLIVKHMHLLLEIYPFAD
>Csqu
MSVIKAVCVMRGDGETQGTINFKQTNADGPVTLEGSITGLKPGKHGFHVHEFGDNTNGCT
SAGGHFNPFGKDHGGPEDEVRHVGDLGNVIAEENGVAEINITDKLISLTGANSIIGRTMV
VHADIDDLGKGGHELSKTTGNAGARLACGVIGITK
>Ctel_Sod3
MFYRCIILALVLQNSLCRSSVDRVDTFEDEIRSARVAVQDKESYIYAQCQVAVNSAIDTHPNHVIGTIDLRQTVGRAVSE
IRLNLTGFAADDGEMYHGFHVHELGDLSNGCDSTGSHYNPLDVDHGAPHDSAFNRHIGDLGNIEEDLGGNCIRTITDTLV
TLQGRFSVIGRALVIHETYDDLGRSGVDDSLTTGNAGARLSCCVIGLTDDQHWD
>Cmil_D
MIATGKCVLHQSSDSTGVSGVSGTVIFEWDETEEVLIKGTISGLSPGKHGLHVCSFGNIT
DGYFHSGDHYNPCDKKHGGPQDEERHVGDLGNVEASDSGVAEFQMHDRLLRLAGNYSVIG
RTLVVTENEDDLGKGGDEQSLTTGNAGKGLAWGIIGIVSEFCPASEDLTQKSKE
>Cmil_B
QENEPVLIKGNISGLAPGKHGLHVCTFGNLLNGHFSLGSHFNPYEKKHGGPEDEERHVGD
LGNVIANKEGVAEFQIQDRLLQLSGVLSIIGRSLVIEEKEDDLGKAGNEESLLTGNSGKG
LACGVIGIADVVMNLT
>Cmil_A
MALLRAVCVMKGSGDGSGPVTVKGTINGLTPGKHGFHVHVFGDNTNGCVSAGPHFNPLGK
NHGAPQDLERHVGDLGNVEANAAGVANIAIEDKIIQLSGSNSVIGRTLVVHEKDDDLGKG
GHSDSLTTGNAGGRLACGVIGIASAEK
>Cmil_Sod3A
MKSSALNLLLLLVAFVQLFVDESECCLTNHCNRKRINDLTVHLLHPLRPQRNQPTYAVCT
VNPSNTLRSDQPAITGRVLFKQDHPTSTVEGFINLSGFLRHQSLHAIHVHKFGDLTDGCT
STGPHYNPNGVNHPLHPGDFNNFATKSGKIVQSLSNLQVTLFGSRSILGRAVVVHAGEDD
LGTGGNEGSLLHGNSGARLACCTIGLSKADLWDATVHQ
>Bflo_C
MLVGSVIGTIFFEQQACFREVTGLTEGPHGFHVHEFGDYRNGCTDMGAHYNPIGTNHGGPNDAVRHVGDL
GNIVADASGTASVDITDNHLSLVGENSIIGRGVVVHADEDDLGKGGHELSDTTGNSGGRLACGIIGITK*
>Blea_A
MALTAVCKLEGSVSGTIRFTQEGDTCHVTGEVHGLQPGKHGFHIHEFGDRTDGCTSTGGHWNPLKNDHAG
PEDEVRHHGDLGNVIADDSGTAVVNITDRLVTLLGENSVVGRAVVVHADEDDLGRGGFPDSKTTGHAGGR
LACDNSASKYFLPNHEDDLYLKTFEAFLLPNVFIYDIPLATRFK
>Acar_Sod3
MFLLLFLIPGLILCECNVSTGEDVQPTAVSPLQDIQKKVNELWSSLLYPHLYEEVLASNGTAYAVCTVKPSTKLDAGMPQ
VTGQVLFRQTYPYGKLESIFYLDGFPTGANLSGRAIHIHQYGDLSDSCDSAGGHYNPFKVNHPSHPGDFGNFYSKEGKII
KYKANLVATLFGPYTIMGRSVVVHVQEDDLGKGNNKASLENGNAGKRLACCVIGTCNKNQWVKRFSEIMEKRKKRLTRRA
QNSPA
>Cmil_Sod3C
PLSYIIQILHLNRQLITEIPYSVYHFFHPFTPMKSGPRYGICSFEPNRTLTSGQLNIIGY
ILFKQDEAKNKVKGFFSLDGFPKVTSVHAIHIHQFGDLTYGCKSTSKHFNPYNVKHPNHP
GDFPNLETKHGKIRELLHNLRVTMYGPDSILGLGIVLHEGKDDLGKGGNPESLIHGNSGK
ALACCTIAIKNCENVFPN
>Bgla_E
MKVFGSNCLSLFIVFSAVRSSVSMWDPDDHVSGGITDATPLPINAVCHMHPDAKSPLNVT
GIITFNQTNEWAPLKINISLSGFKQFPPDTPDSELLHGLHIHHYGDVENGCVTLSKGSHF
NPLNMNHGDIADTVRHIGDLGNIKQEVDGTLHVVLYDSQASLFGSISLLGRGIVVHAAQD
DLGRGGNPGSIYNGNAGPRLACCAIVVTP
>Bpla_B
MKFSVIFTVFFIVCMKDVMCGRPTPPRFIDKLGQSPVTIEAVAGRNVKLICKVGSKPKPN
TSWSKDGEQIRRSKKYFIYRHYLLIKAITPEDAGEYKCDAKNPFGAVTRIFSVTIPGSSD
NVASVAKPDVMKEMKEQIEQLKKQVDSLPRNMVNIHMHDGHDDHHHHGHIAVNETRNDHE
QHIHLHMHVENDDCHHKHDQYNDKEEIHAHCPVYINSNLEDADDISGHIHLTQKADGPVT
LDIHLNGFDMTKENAPMTHGIHIHTYGDLSDSCDSLGPHYNPDGTTHADKHASERHVGDL
GNIGCDMNGVIDHQMKDDKISLHGSHSIVGRSIVIHHGPDDLGLGGDAGSQSSGNAGSRV
ACCVITLANPMKHKHHHHDHTMVATSTKSP
>Bgla_A
MVKAVCVLSPGSATGITGTITFTQEKAGDCTVVSGKVSGLAPGNHGFHIHQFGDYSNGCI
SAGAHFNPANKNHGGPCDTERLVVVGCRHVGDLGNIVAGDDGVADVSIKDQQISLIGENS
IIGRSLVVHDKEDDLGKGGNEESLKTGNAGPRLACGVIGITV
>Ajap_B
MPNSHLDSDYFQPITGIINMKQNATGGPLYIDIYMYGFRSAFGSLHGFHIHTYGDLKEGC
QSTGGHFNPFGKDHGAPVTLDLGNVQPDHQGVVNTDMIDNVASLIGENSVIGRAFVIHSG
EDDLGLGGFPDSRTTGHAGPRLACCVIGRSEQ
>Bflo_B
MKAVAMLVGSVIGTIFFEQQACFSLLYSKSPGGPVRVTGEVQGLTEGPHGFHVHEFGDYTNGCTSMGAHY
NPIGTNHGGPNDAVRHVGDLGNIVANVAGVAQVDITDNQLSLYGADSIIGRGVVVHADEDDLGKGGHELS
DTTGNSGGRLACGIIGITK
>Bpla_Sod3
MNVEKKNMQQKGMVSMREQLKELKRLVDGLPRNVVHIHMHDGGNDEEHHHESHHSNNAIN
NDSSNETSSSDTHTGVVNENEQHIHMYMHLVTDDHHDHHDDDHHGQHKEIHTHCEVVPNT
KLQDGDDVRGHIHMIQKGDEPVHIYIELGGFDMTKENASMTHGIHIHTYGDMMDSCESLG
SHYNPDDTVHADKDAHRRHIGDLGNIGCDMNGEIDHHMTDDRISLHGKDSIIGRSIAIHY
GPDDMGLGGNAGSLKGGNAGIKVACCIIARADPAHHQHHIHSDDKTETGKHGDHS
>Chem_B
NCEKQLEATCILTQSSTVSGTI
NIKQFRNGVRITGQVKGIPAGKHGFHVHQYGDLSNGCASFGGHFNPFGLTHGAPTDQIRH
VGDLGNIVANSNDISNINIFDRQVSLVGKFNVFGRGLVIHAGVDDLGRGGDAGSLATGNA
GSRLACCIIVHKA
>Bgla_G
MSVEQIKKEGLLEKDLTAKNEIPIFARCDMKTYNSGHNIS
GTVFLHQLPGQYLKVEVQLHGFSVQSNHRSTDIKEEKQFLNLSSNDISLNKQLHGFHVHE
FGDSSKGCHSMGGHFNPEGVHHGYRNNSHGHVGDWGNIDVDMYGDSNSNFTVQAASLIGP
NSILGRGIVVSLHAITHKELLECEKVDFG
>Aipt_A
MSVKAVCVLAGEVKGTIHFEQEGDKCKITGEVTGLTEGKHGFHIHQFGDYTNGCTSAGSHFNPFKKDHAGPEDADRHVGD
LGNIVAGADKVAKVDITDGQVTLLGEHSVIGRSVVVHVGEDDLGRGGHDDSKTTGHAGGRLACGVIGIAK
>Cmil_Sod3E
MKSSVLRISLLLQALVPLFAEEEVYFPDNWHQWTGFQDSQAPRYAVCRVKPNNTLEAEQP
SVHGFILFKQVPGKKFGYFKLQGFPASSSKHPMHVHELGFLCDGCVSTGGHYNPFGTSHP
NHPGDFNNFEITGGTITKRLTGLKVTLFGINSILSRSVVLHNGVDDLGQGGDSGSLQHGN
SGKPIACGVIRVSNAQFWNSIATM
>Drer_Sod3B
MIRFNILPLLAFLLSCHVLFCGSGSGLAYASNSDSLQAVCRMQPNTRLEPGMPRVYGHILFRQSGPKEKLSVTFRLYGLP
ADSQQPRAMHIHEYGDLSRGCDSTGGHYNPLNVNHPQHPGDFGNFVPVNKKIRQSLESPATLFGKLSIVGRSVVIHEGKD
DLGRGGNVGSLLNGNAGGRLACCVIGLRNPQN
>Bgla_B
KGLTPGLHGFHVHQYGDSTNGCTSAGPHFNPFGKTHGGPTDEVRHVGDLGNLTAGSDGVA
HFEIKDHLVKIHGEHTVVGRSLVVHAGIDDLGKGVGEQKEESLKTGNAGARVACGVIATA
APQ
>Bgla_C
GEISGLSPGLHGFHIHQYGDSTNGCISAGPHFNPFGKVHGGPQEEIRHVGDLGNVTAAEN
GVASFSMKDDLVKIHGINSVIGRSMVVHAGIDDLGKGEGDKKEESLKTGNAGARVACGVI
ALAAPVEN
>Ajap_C
MPNSHLDSDYFQPITGIINMKQNEGCQSTGGHFNPFGKDHGAPGDDNRHVGDLGNVQPDH
QGVVNTDMIDNVASLIGENSVIGRAFVIHSGEDDLGLGGFPDSRTTGHAGPRLACCVIGR
SEQ
>Bgla_D
MMVCAFTCLLLSVVCLAVQVSAQQTGCKNKSITHAGYSQPPRNALCRLQPDPASTQKVSG
IVIFNQTGPSEPLKMTIHLSGFKTYSPDTPETQLLHGFHIHEFGDVASGCLAAGGHYNPK
NSNHGDITDRVRHVGDFGNIKQELDGTLEKVIEDKIATLYGTYSVLSRAVVVHEKPDDLG
RGGNPASLLNGNAGARLACCSIVISP
>Acar
MERSRVTMRLPHLAKAGLERHIAWRLGGRRQAQGIKTRGGGPVLGGASSDGVIMLSAGVKGNMAVQKAVCLLTADPATGS
NVCGVVRFEQQGDGEVRVAGQLQGLTIGKHGFHVHEFGDNTNGCTSAGAHFNPENQTHGGPQDEMRHVGDLGNVEANGSG
VADVDITDCVISLSGPHSVIGRTLVVHAKPDDLGRGGNDESLKTGNAGARLACGVIGLAKA
>Adig
MTEVCLTGVDLSFCPRFLEQRIMAGQKAVCVLLESKSKEVKGVINFEQKQGECRIYGELTGLTPGKHGFH
VHQFGDGTNGCTSAGPHFNPEGKLHGGPVDEERHHGDLGNIIANEQGVAKVDMTDKLVSLVGKDSVVGRT
IVVHEKADDLGKGGNEESTKTGNAGGRLACGVIGITK
>Pech_CCS
MAVFSQLELMVQMTNDENVDDIKTLLSQRKDVDLVSLDKATEQVVVNTSLTSSEVRELLESTNRRVVLQGMGSATDGGSQSLGAAVSMILGDMARGVTRLVQVDLDTCIVEGTVDGLSPGTHGLFIHELGDVSRGCCSCGEVYDSTMQSGGKKAGDLGLITATEDGRAKYRLNTSEIKVWDVIGRSIVIHTADERVACGIIARSSGLFENDKRICACDGVTLWDERDVPIAGPGRSRLKTHVNTNATCCHSGT*
>Ecry_CCS
MEFAVRMTCGKCADEVTKALSISDVESFEVLLPIELVTVTSTLPHTAIQKLIEATGRQAILLGLGSKTQDSPVAGSAAVAMLSGESNQMGVVRLTQLAADLCVVDGSMDGLSPGVHAVCIHEYGDLTDGCNGCGEVLISGSEQGSERLGYLGTMAADSSGRAGFRFENSRIQIHKIIGRSLVIHQLDSSEFNHNSKRVACGILARSSGLFENSKRICACSGKTIWEERLDATTT*
>Xtro_CCS
MEEPGSRRALSKFEFAVQITCESCVRALKKALQDVKGVKEFSINMESKSVLVETTLLAEEVHKLLETTGRKAVLMGMGTV
QSKNLGAAVAMMSGEGSIQGVVRFIQTSENTCIIEGTLDGLSPGLHGIHVHEFGDISNGCESCGEHYNPHRNSHGGPGED
DRHVGDLGNIFAADNGRASFRLMDERLKVYDIIGRSLVVDEGEDDLGHGCHPLSKITGNSGRRLASGIIARSAGLFENDK
QLCTCDGITIWEERNYPIAGPGRSTQLQSPPANL
>Xenia_CCS
MDESETAFTQMEFAVEMTSQNCVRVIDDCLQQVQGIKEYNINLQDEQVTLITNIPSGKIQQILEETGRKVILRGQGGTQLADGFANHIGAAVSIVSGENNIQGVIRYVQVDKDRCIIDGTIDGLAPGLHGLHIHELGDLSDGCNSVGNIYNPQNENHGGPNIKKKHVGDLGNINADTRKRAQFRLQSHDIKVWDVTGRSVVITEKEDDLEGGDLQSKIDGNSGKRLACGIIARSAGLFQNRKKICACTGMTLWEERELETNKTSA
>Lsat_CCS
MWADRKKRNNAGCNKKMKKINGRKRAEAKEKPKKHLTRNRYEQKKQKERLKKERQRASQTEEKKQAILARRRELYAENKV
VRVKNTGKKNKTDQMDVAKLEFMVQMSRDENVDDIKTLLSQRKDVEMVSLDKTTEQVVVNTLLTSSEVKELLESTGRHVV
LQGMGSTTDRGSQSLGAAVSMIFGDTARGVTRLIQVDPDTCVVEGTVDGLSPGTHGLFIHELGDVSRGCASCGEVYDSRR
ESGGKKAGDLGLITANEDGRAKIQIEYKSNQSLGCHRSLGCHSHVSRTSCMWNHREVFRPV
>Ofus_CCS
GKMAAPTKVEFAVQMTCQSCVDTIQNALETQEGIKSVQINLAQEQVIVESTLTTTDVQRLIEATGRTAVVTGLGSASEKKHLGAAVSMIGGSSIQGVVRMVQSDADLCIIEGTVDGLQPGGHSIAIHELGDLSKGCESCGDIFNPDNRNKKIYGSLGNITANERGRATFRFENPTVKVWDIIGRSMMVKDDAETTKRLACGIIARSAGLFQNSKKICACDGVTLWDERNVPLAGDGRSRAAKI*
>Mlei_E
MRRFEFLIATSCEAPSIESLNELLLGKGNIKSYDHLNGLVIFETLQTASTVESILKKRFS
KVKLVGQSSESLIQAAGVAIIGGNKAKGIVRLLEDENGLNIEGTVSGLEKGSYSVSINEY
GDISNACLSTGNPVSKASEETPCGILGQVESDGSIDTKFSLNSGRLSIMECIGRSLVLQN
ETKKIACGIVGRSPGVSENNKKICACDGTVIWEEQAFGPYAVEPPSET
>Ofus_F
MCSVNKYCNPGFTLANMKLLIFFAFVTAVRGQFECPVDIDGNPIDGGFAHETDCTRFYNCWEGEATEWTCEDGLWFDSWTQGCVHPIRSDCKAGDYNNARCRMTPNDPDAGQQIFGDVFFRQNQTGGNTDIYVELRGFDPNDAEVLHGMHVHTEGSIEGGCAATGGHFNPTSSNHGSPASEDRHVGDLGNIEEDTTGSVVMVLIDDKISLLPANPNYIIGRSIVVHATYDDYGLGNGTSLINGNAGARLACCVIMANDF*
>Ofus_C
MNSKENVSIVIAAIITIACAGTIDHVVWGASADGQTGRMASKIFVEQDPYTEETVFDVYENGVNGFDYPDDLSIESEEMIDAGGYPMELSEEIEGEHYEVEKPDQVEERKTVENVNPVCPGYFRDLNDCRSYFICDHFGKSVRMNCPGGLWWSPIILTCVSPENEVFSNDSYAKCVVPEITESADPVADSPPTHPNEPTVASSQNSYEDGYAKGYVYATCTVRPNEVPPAGETQLIKGTVDFRQMAAGGKTEIKVSLQGFDTTDANIYHGFHVHGTGDLSNGCQSTGGHYNPFSKTHGAPSDSERHVGDLGNIMEDNVGLVQTTITDSQVSIVGTYSIYGRAIVVHQKRDDLGRGGDAGSKATGNAGGRLA
>Ebur_B
MPLLSPFSHPQYPLPPAGISGKATCLISCVQVKIASRRLSTLAKGAGRGWVGFHADDLTL
KHHGAAVTMLEGRGSECGVVRFTQISLECCLIEGAVDRLTPGLHGLHVHSLGDLTADWLS
CGDHFNPHGGTHGEPADENSVSQFCWVLRSLKDVWDIIGRSLVVTEREDDLGKGNHELSL
VTGNSGEGVAWGIIARSAGLFQNPKRICTCDGVTLWEEREKQIAGKGEQHKPATMLANL
>Paus_E
MVRVLIWTVLALLSTPTTLALFDYTRYAVCNVTPDPNYSGDKGSVSGRVLFRQRMHIFAWMGFGFVSWGFVTDVDVQLSGFTASGEGDHGFHIHTYGDLT
KGCISCGGHFNPYEKEHGGPSDSNR
>Ofus_D
MYDKEAYDGCEMETTAEGCMNVKSCPKGCLVKATAPSGKDKYMKVGRKWKELGNKITCTCELQSDLPTPLPGALPYPPRAKCILKKGCRLPPDNDTYLHVKQSAVVNGDSCKCVKGPETSDPYLKTYWHLECETPIYARCDIISNPAGAPYNLSGAVHFKQIPNESTQIKYDILGFDTTDNVTKHGLHVHVYGDIVDGCQNAWGHFNPMKTTHGNRLNDPKDRHVGDLGNIIEDQDGLASGFFVDSLVSLTGPFSIMGRSLVVHVNEDDLGLGGNPGSLVTGNAGGRLACCVIFASDGHFYLKPRWGR*
>Ofus_G
MNKGTILGLAVCFIGLLCVAKAQEKVPCLEYTEYQLTTLYESGGCTVKRDMELGCARVTDCPNTCRVLTDRQRRRDFVLGERWKKTMYKCDCVTTEVLLGEKDPTAVPQPPPGAPAYPPRSRCRLKGCMHPDFENTFMKPKERYETKERVCICGKGPDPEVTEFNTLFRLKCANFEFAICKVFGELNGTIVFKQLSSGGVTYIRGSIAGFDTADSELLHGVHIHTYGTLNSDCTGGGPHFNPLGLDHGGPMEDQVKEKRHVGDMGNIRESTDYPGHSVFSKEDHVISLVHHNNVAGRSIKIHSKADESLDAEGIILSPGRPIGCCVMARADSSVWEKSETPEKDDKYM*
>Pfla_E
MATATKMELAVEMTCQRCVQDIQKKLDGIQGQSHLGAAVSMLEVGPVKGVVRYLQSDRNT
CIIEGTLDGLKPGKYGIAIHELGDLSDGCNSCGDRFNPYNQPHGGPADERRHVGDMGNIE
ADETGRAKFRLEDRLIKVWDIIGRSVVVHANADDLGRGNNPQSKIDGNSGSGRLLREGFS
AFVDWCAADISDEWDCNSTVVRLNYPGFVGRHHLSTNQPQQEHQYHNNLQEQHPKERQNK
>Pmas
MVKAVCVLKSDVINGTVFFEQAGDQVNVTGEIKGLAPGLHGFHVHEFGDNTNGCTSAGPHFNPKGKEHGAPGDENRHYGDLGNVTAGADGVAPINLNDKLLSLTGPDSIIGRTVVVHAEVDDLGKGGHELSKTTGNAGGRLACGVIGITKX
>Ofus_I
MDNLDFKLNFLSLILCVGIGACMGQVTLRAEFSMVGISGNIDFTEDGSDITIATSLQGVTEDMQWEIHEYPVDWDKAEHCSDSVLGSRFQDTDGNLTDQYGVITAANQNSISVSNTVLKLSTTDASIAGRSVLVYTPSMRACATINNINGYYTAMATFPASIGGRVVFRQANQTNAEMSILSELFFIDGTSVAINGTTTQLEIYTGSVSADLGESVAVADRCTNIGSIFNPSGATGNNVPGVVGPVSVDVSEPTSKTFQNNNAKISLTGTNSIVGKSLVVVSGGTVIACANIIAIESKTVMATFDMDGVKGSVSFTQASPFDVTHTNIEFTGLQSLAGGFHIHLYPVPPRFTEDATQCSSASVAGHFNPFGISSYPAPGSGTNDQYEIGDLSGKYGNILASQSNVTSSFTDWNMPLWGVNSIIGRSVVIHKANDGSRWVCASIGYPGDVRTAKVTFTYPVIGHMIFREPMNEPLGQTTVYVELMYGNGETPSVDHKWHVHVDPIKADFMSDTGRCASCQGHYNPYSVDLSATYSSCSSSNQLRCEVGDLSGKHGKIGIGNSGSGLWYHNFYTDIDLPLNGPQSIVGRSVTIHAKDSGASRLACANIHLENAVKVRVSTWVTSPPDGEVAIEQSTLFDPTILSVGFTGLAQEISSYHVHEFSINGDEEVECSGASVGGHFNPFQVSTFPAAGTGTTDEYEIGDLSGKFGGVTNLNTYDATLSDFNLPVSGPQSIVGRSIVLHKTTDGSRVTCGNIENVLPSGSQLITATAKFEGTVEGKIEFSQVKYSDGTLGNTNIEVLLEYAVSSNQTTGHNWHVHVYQQEDGESSTCTSNGGHYNPFLVAIDVSTFIF*
>Hmia_D
MSPEETLEPTYEFAVKFKSCCASKKVIDRLKNSPDTRSVELNDDTLVITSAASSSAILSA
LESSGECEAVLRGVGSDKKQGFAAVAELHCKNTKGVVRLLDISNSLLVDAVVDGLPFDSK
VKFSIHKYGDLSSSDYSSCGDELAFLGETIPEHLDSDTRAVLHGTVKGLNVSDFIGRALV
VSQQNKRLCAAVVARSAGLFQNSKQFCTCDGVSIWDERRVPSVGPQRAAFAQPHL
>Mvir_C
MQDIFGCHFMEFVLYLAVLTFLSSGINSVKVDLENNQVFVETSLPSGKVQKLLENSGKTVIFRGHGYKGDGKQLGAAVCMLMGDEVNGVIRFVQMSNDEC
IVDGTIDGLKPGYHGINIHEYGDLSKGCESTGGHFDLYGKRHGGRNEEERHTGDLGNILAQEDNTAVFRFSDSKVKVWDVIGRSVVVHEEMDDLGKSSNT
SSAVDGNSGKGIACGIIARSAGLFENAKKFCACSGKTLWEERTILNETPNASL
>Lgig_CCSA
EHGLHVHEYGDMRGHCSSAGRIFNPYQMAHGGRQSAVRRLGDFGNVREDAEGNIFQTFEIPNTSIIGPLTIVGKALVIKS
GPDSLGAGGMPLGAPGGGSGYPAGCCVIG
>Pver_E
MLSFILSVFGKSNLRVMEFAVQITCKNCVDAICNSLHGVEGKDLKHLGAAVVEMRSGIVKGVTRFVQVSEDLCVIDGTIDGLSPGLHGLNIHELGDLSLGCASTGDHYNPRNCQHGAREDNERVWDVIGRSLVVHHGEDDLGRGTNELSRITGNSGPGLSCGIIARSAGLFQNTKKYCACDGKILWEDKPLSEPTSMPTQL*
>Hruf_CCS
MEAGSTLMKGVVRLVQTNEMTCVVEGTVDGLPQGTHTVCVHELGDLSREMVCGIIARSAG
LFENNKKICACDGVTIWEERDKPLAGQQRQDKSTL*
>Ofus_Sod3A
MVTSWRVVRTGGLFNPTSTTLGARGDHGRRHVGDVGNIIEGDECGVASGMFEDNDIKLTSPTVMGRSVVVEVSSKMHQRAILKCVLILVATSTVCCIPYCDMYDNPALNVKEAYDGCEMATTAEGCMIVKSCPKGCLVKATGPSGKDKYMKVGRKWKELGNKITCTCELQSDLPTPLPGALPYPPRAKCTLKKAPMYAKCEVMPNPAGAPYNLSGTVYFKQSPNKSTQIKYDIMGFDTADNVTKHGLHVHVYGDIMDGCQNAGGHFNPMKTTHGDRLNDPKDRHVGDLGNIIEDQNGEASGLLADSLVSLTGPFSIMGQSLVIHVNEDDLGLGGNPGSLETGNAGGRLACCVIFAIDGHFYLRPRMGR*
>Ofus_Sod3B
CGLWVNIYYLLYFDILLHLYLYCFGDEMYTLRIFKISLKACVCWSIMMLVQCEEVAVHRDDGKEAALCLHYPDDAIAFLYKDCNQEHGINCTKIWGCPKKCVSSRGDFQNIGNEWREKRHRCRCIDTSKTSRSPELPSGAAPFPPQKLCVLRGCSHPASGKHIPRMSKFMHNRESCQCVKGPDPTIKEVDTLYHIECVPYIYAHCRLQIPGRHKSTLTEGSKIVGGSVDFKQLANGGRTYTKISLETSENLDVSQFEFNIHEYGEVWDGCENTGMIFKPTAGSHRSFGLLGVVNVIGEKLTVQNILKTHIALAGPYNIVGRSVVVHEVTGQHDRDESNITGRRECCTISLTSHKHWEYPNTGSDIS*
>Ofus_E
MKLFSFLAFVNVVSGQFECPVDIDGVPIDGNYPHETDCARYYNCWLGDPVEWSCEGGLWFDSWSMSCVNPIESDCKEEEFNFAYCDIVSNDPNEGQQIFGGLQFRQNKTGGVSDIYVQLRGFDPNDGELLHGMHVHTEGSIEGGCAATGGHFNPMSSNHGSPASDERHVGDLGNIEEDTTGSVSMVIVDDMISLLPVNPNYIIGRAIVVHATYDDYGLGNGTSLINGNAGARLACCVIMADDF*
>Ofus_H
MCGTTLNLSAFFSAVRGKFQCPADGGFPHETDCTHFYNCWEGEATEWTCEDGLWFDSWMEGCVHPIRSDCKADEYNNARCRMEPNDFDEGQQIFGDVFFRQNLPGGNTDIYVELWGFDRNNDEVSHRMQIHTEGSIEGGCADTGGHFIPTSSNHDSPVSDDRHVGDLGNIEEDTTGSVVMVMVDDKISLLPANPNYIIGRSIVVHETYGDYGKGNGTRLACCVIESGDFEL*
>Ofus_A
MVIKAVCCLAGAGAVKGVVTFTQEGADGPVKVDGELTGLTPGKHGFHIHEFGDNTNGCTSAGPHFNPEGKTHGAPDAAERHVGDLGNVTAGDDGVAKVEITDKLLNLVGPNSIIGRTVVVHDGVDDLGLGGHELSSTTGNAGGRGACGVIGITKA*
>Pech_B
MAGSCRVVALLLAVVCALTGAEESVIAKCIVDPSSGSGAENISGLISFSQPPHGNVTITVKLSGFNMGGTQKHGFHVHKEGALGNACKDAGGHFNPHNKQHGGPSDAERHVGDLGNVVQDKDGKVDTVIHDRMVSLEGEYSVIGKAIVIHEGKDDLGKGGHNDSKTTGNAGARLGCCIIVGNSAASSLPLPTGLLVVAALGSLWRYLSLE*
>Pmin_Sod3
MDAEEAAVANGQTLSKNHEVDENQGVTQLKEEPTFDGNDKNELAMKTEVDNEGAVSDSNA
HADPSLVDYEFARCDLQANNIPYAPLAVKNHVTGQIVFKQKKSGGSMEIKAGLYGLATDG
PMEHAIDVHEYGDLSNGCESTGMRYTNWATEVGQTTSIGKSDVLGTVQRDETGNVRSAWT
AESGGLVGEHSILGRAVVVHAVRYDSSQSSEENGTKLACCVVARSSDVTPWI
>Pech_A
MAAYVKLKCGLTPDVGKQRHVYWNRRLLHIYSQPLKCLAPHTGIFLRMRKYVRYIFRRAPGERIMCSTFLVGAYFALNPKMALKAVCVMDSQSNGPVKGTITFTQEGADAPVQLKGEISGLTPGKHAFHVHEFGDNTNGCTSAGGHFNPHGKEHGGPEDENRHVGDLGNVLADENGTAVIDIKDKMLTLTGPLSIVGRSMVVHVGEDDLGRGGHETSKTTGNAGGRAACGVIGLTK*
>Pech_Sxx1C
MATAIADIAAAAREWPRLLLLLAAVAVGLAAGRCSRHDALKIERRWQGPWDAVSSKAKIAYAKAIYDAVVTIDPAAGRLLVEPDAGRATLEEIYEDRELSVEFLHGVYQHDLVIGMLKDDNVLQQHLLHLARQKMSWMHAQREHFQTLAAGFMRVLPSIVDTPDNFLWESCIYHYTESAAAASAIAREHIVYASCTISPYSGEPREYIHGRVLFHQKAYGGPTNISVDVHGFSWQDEQLLHGFHIHELGRLGYRCLGAGGHFNPENTLHGGPKDDIRHVGDLGNLEEDDFGTARVTFTDHKVSLVGPQSIIGRSVVIHRYEDDLGRGGYKDSRITGHAGSRLGCCVIERQKTEFIHARCYMYSDTGEPDQDVEGVISLKQSVHGGPTEIVIDLDGFDPDDDEFYHAFHVHEQGRLGRRCLNAGGHFNPEGRGHGAPWHADRHIGDLGNIRENKKGDVKMTIIDRKVSLIGRDSVIGKSMVVHAYEDDMGLGGFPDSKTTGHAGPRLACCIIEEAADVA*
>Ofus_B
MRHLMILICVSILHLSDAFPYSAIGPQSGHHSNYYDTIVNYFYNRDYKVPHRNKHINTGEDSAQHASYLYGRCAVRPNEFPPADETQQIKGTVEFRQLVTGGPTEVKISLQGFNVDDSKVKHGFHVHGSGDLTGGCQSTGGHYNPFGKTHRAPNDVERHVGDLGNIVENSEGRVETTITDSQLSLTGEYSIYGRAIVVHQGEDDLGKGGNEGSLKTGNAGGRLACCIIGKIDSDSGWAQEIN*
>Adig_CCS
MASNTSVIKMEFAVRMTCQKCVDAVNNALEGKEGIKSFTVNLDNEQVIVETTLSTGKVQELLENSGRLAI
LRGLGASGTQVSHLGAAVAEMSSGSVLGVARFVQVSEDVCIIDGAVDGLTPGLHGLNIHELGDLSQGCFS
TGDHYNPGNSRHGAPEDNERHVGDLGNILADKNGRAHFRMEDRNVKVWDVIGRSLVVHSREDDLGRGSNV
LSQINGNSGPG
>Aipt_CCS
MADSSPTVTKIEFAVKMTCGSCADKVKSALEGVDGIKSYSVDLGEERVVVDTVLASGRVQELIETTGLKTILRGHGSGGD
SQPEHLGAAVAMMSGSNGTKGLTRFVQVTRENCVIDGTIDGLSPGLHGFHIHEFGDLSNGCNSTGDHFNPYNRDHGGPDD
ENRHIGDLGNVIANSDGRATFRIEDSKIKVWDIIGRAVVIHEGEDDLGKGGHPLSKKTGNSGARVGCGIIARSAGLFQNT
KKYCACDGRILWEDGPIKPTASQL
>Aque_CCS
MADTKMEFAVQMTCKSCEEAVKAALNVPGINSVYVDVPNEVVIVETSLPSSNVHKLLESTGKLIVFRGFGGQEQAPTSHQ
GAAVVVMKGSGPVNGLLRMVQVSSNECVIEGTIDGLTPNKEHLLKIHDHGDLSNGCESCGDVYNVMMSKNGKSVSHSLPP
VGDIAALQSDGSGRISFQTKSERVKVYDVIGRSMILHSSIPSVYGTRRLMCGIIARSAGLFQNTKKVCTCDGVTIWDEAA
SQRQK
>Acar_CCS
MTCQNCVEAVQKTLKGVPGLQLLDVQLDSQTVLVETSLGTEEVQNLLEKTGRKAVLKGMGSTVPGSAAVAMVSGPGLIQG
VVRFLQVSPEKCLVDGTVDGLEPGLHGLHVHEFGDISGGCNSCGDHFNPDGECHGGPQDEHRHTGDLGNIVAAADGRASF
RIEDGRLKVQDIIGRSLVIDAGEDDLGRGCHPLSKVTGNSGDRVACGIIARSSGLFQNPKKICTCDGVTLWEERERPMAR
LGKKTGNPLAPHL
>Acal_CCS
MESTNSVSEMKTQMEFAVEMNSPCCVEKVKNAIKSFAGLNVLSIDLPAQRVVIEGDVVAEVVKDAIEEKTGLSTVVLGQG
SEENLGAGIAAVSVGSSGVRGLLRWVQNKSNTCVIEGTLDSLPASKPIFLSVHECGDLSNGCENCGSLLTTDQGFNGVLS
RLSPNDNQRAEFRVSTSDIKLSDVIGRCVVVHQGDQEEVLQGKSNRLACGIVARASGLFQNSKRFCACDGVTIWEQKNAE
RSGKL
>Ajap_CCS
MEWGSARMQSIPGTPLHLPYRGYCSPKIARLCMRFAYAILPSTTVEFAVQMTCQSCVDAI
KNSFKDIAGVQSLTVNLAQEQVIVESILTSFQIQEILEQTGRRAVLKGQGSKLQHLGAAV
SVLEASAQVKGVVRMTQVDERKCIIEGTLDGLRPGSHGVAIHEFGDISDGCNSCGGHFNP
FNSEHGGPSAIQRQCCTRIIDEQEYSLFMFTSFVSMSETSVISVLLKMVRARFRIENDQL
KVWDVIGRSFVVHEREDDLGQGETPQSKIDGNSGPGLACGIIARSAGLFENNKRICAATG
SVCGTSGTFHCWTRQTTAPFICPEQPLRTSLALTTAIVMFHW
>Aaur_CCS
MPQGKHGLHIHELGDLSNGCSNTGNHFNPAGNRHGNRTDTERHVGDLGNIFSDSEQRSIFRFQDDRIKVWDVIGRAMVVDSEEDTFQANFNCGTGYV
>Bpla_CCS
MEFAVEGCPHKAKQMLDGKEGIQSVSIQSGSLLVESNISATKINKMIETSGQRAVLQGYG
SASGKPNLGAAVALMDVGVGKGVVRFVQVDDSTCVVDGTLDGLSPGKYGVFLHEYGDISE
GCNSCGSILSNSSNNTIGEIGEISSESGRAEFRITNKNFKVWDILGRSCVVHNQQTSEDN
RLLCGIVARSAGLFQNTKKICACDGVPVWDERDKPLAGPGRKSKI
>Bgla_CCS
MGPDGDNNSTTDGIVATKMEFAVELRSPCCVSRVEKALQELKGVSHFNIDLSTQRLIVEG
SVVADTVQSLIETKTGIAAVLLGQGTNSQKNLGAGVAAISIGNSGVQGMLRFIQTDSTSC
IIEGTIDKLPTDDPVYLTVHQTGDVTSGCNSCGSLFTSSS
>Bsch_CCS
MTCSSCVDAVKKVVGCHPEITNYAIDLEKQQVVVDSSLSANEVKNLLESTGLKAALVGIGSTLDKGHLGAAVVELRGSLIKGVIRMVQLTKDLCLIDGTVEGLPPGQHALNVHTYGDLTNGCESCGDHFNPNGSRHGRQDEQIRHVGDLGNIEADPNGKARFRFTDNYLKVHDVIGRSLVIHENPDDFASEDGNSGKGIACAIIARSSGLFQNPKRFCACDGISIWEERNVPDAGSGRSQKGST
>Bflo_CCS
QVEFDVQMTCQSCASAVENALKGAEGVHSFSIDLPTEQVVVETTLPSAKVQELLESTGRRAVIKGMGQGN
SHLGAAVSQMSGFGRSAVQGVVRFVQLSEKKVAIEGTIDGLTPGLHGLAVHELGDLSQGCDSCGDHFNPT
NSSHGGPGDQERHVGDLGNVLADARGRAEFRMEDERLKVWDIIGRSLVVHSGKDDLGKGNDTSSKQDGSA
GPGLACGIVARSAGLFQNPKKICTCDGVSLWDERDVPLAGPGRRQQCSL*
>Cmil_CCS
IGRSVVVDSGVDDLGKGSHPLSKLTGNAGDGLACGIIARSAGLFQNPKQICSCDGVTLWE
ERDRPLAGPG
>Ctel_CCS
MSTTTKMEFAVEMTCQACVDKVNRVLGSRKDVKSFSVNLERQQVIIESSCASDKMKDLLESTGKRAVLQGMGSAAGMIPL
GAAVSQVHGGEGWEKGVGCIQGVIRFVQTTPDCCVVEGTVDGLTPGQHAVRVHENGDLSEGCESCGDVLDLPKENLKSKL
YGDLHTFAASPRGRGQFHFTSATLQVWELIGRSLVIHEETNSKRVACGIIARSSGLYQNDKKICACDGIVLWDERDHPVA
GPLRKQKLEKSSSAQL
>Cowc_CCS
MHHIHTQTEFAVEMTCGACEKAVNEAMQQLKQTSPPGAVGSVQVDLAEQRVVVESSLPSSTLLQAIESTG
RKTVLRGQGDSFGRNLGSAVSILERDGTQDVIGVVRFVQISENECVIEGTLDGLSKGEHGLHIHEYGDLS
QGWKSAGGIYNPKQMPHGPPSKDGGARRKPGAIGNVASDAQGRATFTLSASQLNVWDIIGHALVVHERPD
DFGLGNAPRSSENGNVGAGVGAGIIARSAGLLGNAKRVCACDGKTLWSDSNPGALLPNKRVHIDNNSPPP
VARSVSEGKPAIERAMDVTHPFILSSI.
>Csqu_CCS
MSAPTKLEFAVQMTCQSCVEAVHKSLKNVKGISSVDVNLDTEKVVVVTTLPSETVKSLIE
KTGKRAVLQGMGSSKAPSHLGAAVAILDTGSKLVKGVIRFVQSDEKTCIIEGTIDGLPPG
SHTLCVHELGDISQGCSSCGDIFGTGLTEKVKGILHELDVGTDSRAVFRFQEENLKVWDI
IGRSAVIHQGIVDAKDSSVNKTGNNRLVCGIIARSAGLFENPKRICACDGVTIWEERDKP
LAGGNRSNLSR
>Cint_CCS
MDVQTEMEFAVEMTCNGCVDSVKKVLNTDLVDLVSVDLDKQRVVVKSKLGFQQVQDMLETTGKRAAFMGHGASMQRQHLG
AAVAEISGRFVKGVVRLLQLDQNLCLIEGTVDGLSPGKHGLNIHEFGDLSDGCSSCGEHYNPYNYKHGGKNDAQRHVGDL
GNIEARSNGRATFRFLDDKVKVWEIIGRSMVVHEGEDDEGKGGRETSKINGASGPGIACAIVARSAGLFQNNKQTCACDG
VSVWDERNVPLAGAERSKHKQKL
>Chem_CCS
MWRQFILFANCSSSSISNKTTNTKMAEVSSVIEFNVNMTCGNCENSIRDSLSKLRGITSV
TINIQQQQVIVTTTYPSEVVQKAIESTGMLAIVKGQGLDISNHMGAAISILKRNQRTLGL
VRFTQITEETCVIDGSFNGLNAGKYGLHIHEFGDLSAFCESTGDDYNPTESCHGDRENTS
RHAGDMGNVEVGEKGSAVFRYQDNMIKVWDIIGRSVVLHEKEDDFSNDPHGNAGKGLACG
IIARSAGLFQNKKMVCSCSGKTIWQEREDAKNEMG
>Cgig_CCS
MAASSGQENAVMEFAVNMTCEGCVKSVKNSLQGVEGVKSVHVDLNKDQVVVESSLTSSQV
QSLIEKTGKSAVLQGYGGFNETPLESGVVQLNAGDSNIQGVIRLVQSNPSKCIIDGTIDG
LPEGKHKLFIHELGDISQGCDSCGDILGRLSPQTEKPLGELGEVEVSTNGRADFRLTNER
LKVWEMIGRSIVVHRGSPNIQQK
>Cfra_CCS
MIATTENLSAPATTIEFAVQLNGEECVKEITNVLSKLGVEVTEANAKTQKLVVTTALPSTTIHAAIAGTGRQAVVRGCSAPQGANLGTAVCMILGASGTS
ADLGTAKTSVDQNGDVSIGMARGISRGLVRFVQVSEHVCVVDGAVSGLTKGVHGVRVNTYGDITNGCASTGPVYTNKESGEAVGNLGDFEADVKGHASFK
FVSKNLKVCDIIGRSVVIDASVDSPGNRDPVACGLIARSAGVGENTKRVCACSGKTLWEEGADEYY
>Drer_CCS
MDTNRAAKLEFAVQMSCDSCVNAVKAVLEKDPGVQSVQVNLSKEEVLVETALTSLQVQTLIESTGRRAVLKGMGGSDSDL
GAAVAMLSGAGLVQGVVRFLQLSQDRCLIDGTIDGLSPGAHGLHVHELGDLTQDCRSCGDHFNPFRKQHGAPQDSDRHVG
DLGNISAGPDGRASFRLEDSQIKVWDVIGRSLVVDSGEDDLGRGNHPLSKTTGNSGERLACGIIARSAGLFQNPKQICAC
DGVTLWEERDRPIAGRGRRVETHTSHL
>Dpul_CCS
MTITKIEFAVPMVCQSCVDTVSKVLSGAEGVKHFEVDLSQERVVVESSLPIHQLHSLLET
SGKRVIVTGVGSKKLASAVAVFGYPVGFSKGHVQGVVRFTEVEEDCIIDGTVDGLKPGLH
GFHIYSSGDLSRGCDSIGDHYNPYNAPHGGPHDSIKNRHLGDLGNITSDESGRAAFRIID
KYIKVHDIIGRSLAVTAQADDLGRGSNAESKVDGNAGERIGCGIIARSAGILENTKRICL
CTGRTLWDENGLTAQASTGSAQTTPKLMT
>Dgyr_CCS
MAKATMEFVVEMKCESCETSIRNALSKLDNIDILSVDLKYQRLVVSSSLPSTKVLQTIES
TGKRAVLQGLGDKKINSAAVCMMSNANSKGVTRLVQMENESCIIEGTIDGLRPKTMHKLF
VHELGDLSEGCQSCGDIFQKNQKSFYPVVEAESSNNGRLEFRVEKDKFPIYSLIGRSLVL
HDSAKNRQVCGIIARSSGLFENTKRICACDGVTVWDERDVPLAGPERSQCPNGNCKK*
>Dmel_CCS
MSSIKIEFAVQMRRGDESYAGALRSALDGVGQVEIDTQEGRVIIQTQRPWSEIQDKIEATGVRAVLSGFG
GQSAVALINTTGSVVDKTPIQGVVRFTTITADKKPGVVVDGVVDGLSPGLHGLHIHESGDTSAGCSSVGE
HYNPRQSPHGSPAAGAEERHAGDLGNIRADENGRATFRFVDPVLEVWDIIGRAVVLTANADDLGRGGNDQ
SLIDGNSGERIACGIIARSAGILENFKRICACDGVTLWDERNKPLAGKERSQKL
>Emue_CCS
MAEQTLETEMEFAVQMTCSGCVEDVKKVLENQAGVNHFYINLENELVLVRSTLPSSKVQELLEETGKLVVFRGYGGATQQAASHQEQLPHYGAAVAIMKG
SGGVKGLARMVQVTPEKCVIEGTVDGLSSTGEYTVAFHEYGDLSEGCMSCGNVFGTPLSKMSGLLGTVKADNAGRATFYYTSDQFSIPDLIGRSMLVHSG
CGPYTTARVMCGIVARSAGLFQNKKKVCTCDGITIWDEAAKRQDAMKSVL
>Esco_CCS
MAELTKTEFAVRMSCNSCVNAITKTLNGIEGVDSFNVNLNNQQVIINSTLPVSKLKELIESTGRQAVLKGFGMTNSENHLGAAVAAIDTGNKVKGVIRMVQSTPESCIIEGTLDGLTPGKNTVCIHQLGDITDECNSCGDVYGIIDNFNKKVAAGNIQTVDASQDGRATFYKEMNNLKLWEVIGRSIVIHEGDLNSLDFGKTRRVGCGIIARSAGIFENAKMFCACDGVSIWDERNKPVAGSARSTNEIPTSKM
>Ggal_CCS
MAGSGGSSCTLEFAVQMSCESCAEAVRAALEGAPGVRLLELRPETQTVLLEAEVGAERVKELLESSGRRAVLRGMGVPAG
SPGGPRGGDTTAAVAALSGGVRGLVRFLQVSPELCVVDGVIDGLRPGPHGLHVHEFGDTSEGCESCGDHYNPDGECHGGP
QDEHRHAGDLGNVWADAEGRAAFRMEDTRLKVWDIIGRSVVVDAGEDDLGRGGHALSKLTGNSGPRLACGVVARAAGLFQ
NPKQLCTCDGLTLWDERDRAAASNPTAAPNPTAASSPTAAPSPTVTPTPHL
>Hsap_CCS
MASDSGNQGTLCTLEFAVQMTCQSCVDAVRKSLQGVAGVQDVEVHLEDQMVLVHTTLPSQEVQALLEGTG
RQAVLKGMGSGQLQNLGAAVAILGGPGTVQGVVRFLQLTPERCLIEGTIDGLEPGLHGLHVHQYGDLTNN
CNSCGNHFNPDGASHGGPQDSDRHRGDLGNVRADADGRAIFRMEDEQLKVWDVIGRSLIIDEGEDDLGRG
GHPLSKITGNSGERLACGIIARSAGLFQNPKQICSCDGLTIWEERGRPIAGKGRKESAQPPAHL
>Hvir_CCS
MEFSVNMQSPSCVNKISDSLNQLKEYNRKKGVKSFEIDLESQSILITTNLPSAVVQKNIEKTGLLAVYRGQGENSTNLGAAVAILKSNQQTYGLVRFVQR
DLSSCIVDGSVNQLPPNCKHAVHIHELGDLSNGCESTGDVYNPPHSTDKRVVGDLGNISTDTEGCSVFKYIDPYIKVWDIIGRSVCLHEKDVDLKSSKHE
VAGRSIACGIIARSAGMFENAKKVCTCSGKTLWEEREESQVQT
>Hvul_CCS
MENLFDKMEFSVNMTDSSCVDKVSSSLDQLQGIKSFEVDLDKQSVIVTTNLPSSIVQESLESTGMLAVYRGQGENSVNLGAAVAILKNDHQTYGLVRFVQKDLNSCIIDGSISKLSPFCKHAVHIHELGDLSNGCESTGDVYNPMPSTNEKVVGDLGNISADLKGNSIFKYIDHYIKVWDVIGRSVCLHEKDVDLKTSKHSDAGESIACGIIARSAGMLENSKKVCTCSGKTLWEEREETRVH
>Lluy_CCS1
MAAPAQLEFMVQMSRDENVDDIKTLLSQRKDVEMVSLDKTTEQVVVNTLLTSSEVKELLESTGRRVVLQGMGSTTDRGSQSLGAAVSMIFGDTARGVTRLIQVDPDTCVVEGTVDGLSPGTHGLFIHELGDVSCGCASCGEVYDSRRESGGKKAGDLGLITANEDGRAKYRLNTSKIKVWDVIGRSVVIHTSHERVACGIIARSSGLFENDKRMCACDGVALWDERDVPIAGPDRSRLKTHVDANATCCHSGPA
>Lcha_CCS
MEGEKSSSKLEFAVQMSCESCVHAVWSTLQEVPGIRSVEINLAAEQVLVDTTLTSQEVQTLIETTGRRAVLKGMGSTNQV
NLGAAVAMMSGASLVQGVVRFLQLSEDRCVIEGVIDSLNPGLHGLHVHEFGDITDSCFSCGDHFNPSGVCHGGPQDAERH
VGDLGNVLADEDGRATFRLEDERLKVWDIIGRSLVVDAEEDDLGQGGHLLSKVTGNSGERLACGIIARSAGLFENPKQIC
ACDGVTLWEERDRPLTGPGRKSTSQPSANL
>Lpol_CCS
LEFYVQLSSECCGKAVQKKLEELDGIHQVEIDVEKETVVLETTLASSQIIQALELSGRRAVFKGYGTTLGSPFLGAAVAE
MKGISGVLGVVRFLQSNENTCIVDGTIDGLTPGDHGIHIHEFGDLTGGCEGVGEHYNPTNSSHGGPDERERHYGDLGNVT
ADDHGRAVFRKEDRVIKVWDIIGRSLVVTEKPDDLGQGSTNSSKLDGNSGKRLSCGIIARSAGLFENPKKICLCDGISVW
NERDYPVAGESRNQKDKIEI
>Lana_CCS
MSDSAKIEFAVQMTCQKCVDEIKKNLNNVKGIQSLEINLEKEQVIVETSLPSEEVKQLLEQSGKRAVIMGYGSGSVSQHLGAAVAMIEGPVSVKGVTRLV
QIDENKCVIDGTLDGLTPGKNQLSIHELGDISLGCESCGKIYNPPNSSDKKPIGDLGQVLADETGRAVFRMESDKIKIEFAVQMTCQKCVDEIKKNLNNV
KGIQSLEINLEKEQVIVETSLPSEEVKQLLEQSGKRAVIMGYGSGSVSQHLGAAVAMIEGPVSVKGVTRLVQIDENKCVIDGTLDGLTPGKNQLSIHELG
DISLGCESCGKIYNPPNSSDKKPIGDLGQVLADETGRAVFRMESDKIKVWDVIGRSMIIAGAKASVLSRMGCGIIARSAGLFQNSKKICACDGVVLWDER
DVPIAGAERSTKAAHRIGEN
>Lgig_CCSB
IEFAVQMVCGDCEQRVKKALDNVEGINNVTINRDQEQVIVETTLPSSHIQALLEKTGKKVALTGQSAGDSNHLGAAVVIL
EAGNSLIKGVVRFIQSDQNKCIIEGTIDGLPEGHHSVCIHQYGDISLGCKSCGPVFGNLGLKEKVSIVTELKVGELGRGE
FRIENKDVKVWDIIGRSLVVHQGKYFLDTDTDKRLSCGIIARSAGIFENSKKICTCDGTTIWDETEKAKKTS
>Mlig_CCS
RSKLQFAVNMTCQSCADSVSRVLSSHQPASDFADIRIQLTEQR
VILRTSLHVDSVLELLETTGCRAVLQGVGTASQGMRGQDFASGVVQLESVYTTNTSSVQG
VVRILQPDDQQCLFDGTVDGLERDSWYSLEVRQGGDLSGGSDTCGPVYNDGSDDAQRLHG
NSNAYGLTSVLADELTCPRPHLVPVASGFLSNDLRPLSGLQKFLAANFPAPDLRHLKRAA
PAASAPDCSRRFRVLLCHAADLPNLECSEEFSTIWRPKLDSVEISDDPSGLVGRVHTGPS
GRLRFSLISNRLRLWNLVGRCLTVSKSAGCSENVCAAGIVARSAGLFANDKRICSCDGVE
IWSERDVPSVGAGRAAAAAALKK
>Mlei_CCSB
MKLHNNGTDIGEVSFSSGSGNTQEVSVFLQTDPSKIPQGYYGLHVHTFPVIEFDCSSSST
GDHFNPKGNRHGSPLSSANDRHVGDFGNIRAGERGEINYRGTYMVNPGKKITASALLEPV
VYCEPYKVVKTVIREKRSNKKEKRGKKRRRKNKKVKLEYIKQDCYQPKWLQVEASIKSPL
FRLEGEDSIVGRAAVIHAHEDDQGKSGTAKSTKTGNAGKPIACCTLQLV
>Mcap_CCS
MASNTNTNLAVTKMEFAVQMTCQKCVNAIKNSLEGVEGIEAFTVNLDNEQVIVETTLPTGKVQELIENSGRMAILRGLGTPGANVSNLGAAVAEMRCGSA
LGLARFVQVSEDICVIDGVVNGLMPGLHGLNIHELGDLSQGCQSTGNHYNPRNCKHGAPEDSERHVGDLGNILADKNGRAHFRMEERNVKVWDVIGRSLV
VHSGEDDLGRGSNLLSKTNGNSGPGLTCGIIARSAGLFQNSKKFCACDGKILWEDKASYVPTSPPSQFGSDSDQNGQKHTLQMQKGSRNASLQAELKEAV
NLKI
>Mmus_CCS
MASKSGDGGTVCALEFAVQMSCQSCVDAVHKTLKGVAGVQNVDVQLENQMVLVQTTLPSQEVQALLESTGRQAVLKGMGS
SQLQNLGAAVAILEGCGSIQGVVRFLQLSSELCLIEGTIDGLEPGLHGLHVHQYGDLTRDCNSCGDHFNPDGASHGGPQD
TDRHRGDLGNVRAEAGGRATFRIEDKQLKVWDVIGRSLVIDEGEDDLGRGGHPLSKITGNSGKRLACGIIARSAGLFQNP
KQICSCDGLTIWEERGRPIAGQGRKDSAQPPAHL
>Nvec_CCS
MASMSEVPTETRMEFAVEMTCEKCVNKVKQVLDGVQGVSSYSVDLGEQCVIVDTVLPSGQVQEMLEKTEL
KTILRGHGAGRAGKTAQHLGAAVAMIDCEKVQGLTRFVQVSGDNCIIDGTIDGLTPGNHGFHIHEFGDFS
NGCTSTGPHFNPTNNQHGAREDEERHVGDLGNIIANQNGRATFRFEDKTVKVWDIIGRAIVVHADEDDLG
RGGHELSKSTGNSGARVGCGIIARSAGLFQNTKKYCACDGRTLWEDKPLKASSQL
>Nnom_CCS
MASTNDYMTPTTMEFAVDMTDTSSEKVKELMNSHKDIKLLDISPEKRYVVLETTMPSGAVQSLLEESGNTVVFRGHGYSQGQGHIGAAVVHVMGDNINGVVRFVQTTENNCIIDGTIEGLSVGKHGLHINTLGDLSNGCQSTGSHFNPTSTLHGDRTDSERHVGDLGNIESNHYGRSVFRFQDEKIKVWDVIGRSLVVDAKEDKFHEDTSCSDGIACGIIARSAGLFENIKKVCQCSGKTLWEERREVKQGLASQL
>Ngen_CCS
MAAPIAKVEFNVQMTCQGCVDAVKRTLEGQDGIQSFSIDLPGERVVVETSLPSQVVLNIIESSGRRAVLKGMGNTLGQNLGAAVSIMDRKDTPVTGMTRI
LQLSEDLCLFEGTIDGLLPGEHHVCVHELGDLSEGCESCGDVLSDANGKVVGDLGTITAGKDGRATFRWENKNIKVWEMIGRSLVVHSKEDERLRKNTDN
FGKKGDCRVACGIIARSSGLFQNPKMICTCDGVTLWDERDVPLVGPERQRKAASNL
>Obim_CCS
MDFPSTTEYAVQMSCNSCVNAVKKTLEGVDGISSFDVNLEEQRVVVKSVLLSSQIKELLE
KSGRKVALQGYGTEFTGKNLGAAVAAIDMGKSMVQGVIRLVQASPKTCVIEGTIDGLKPG
VHRLNIHEYGDISNGCNSCGDIYGLKQKFDKDASGNLDVIKAGETGRSDFRMVKDNLSIS
DIIGRSMVIHEGKDISFTDNLSDRVGCGVIARSAGLFQNVKKICACDGVNIWNEKVQPGN
TAENELPNAKI
>Ptep_CCS
MEDSKVISKIEFDVNLTCKNCANAVKNVLSKFPEVKLVECDIEKQSVVIETSLPSLSIKEAIESTGKRAVLKGFGSSSLG
SAVAELKNKPIFGVIRFHQTLEDLCVIDGTIDGLPPGEHGLHVHEYGDLSDLPMSIGPHFNPTESSHGGQNDASRLKELQ
FFLIFNILFSSLAAAIIARSAGLFENPKRLCQCDGINIWDERSQPMSSL
>Pyes_CCS
MSASTLMEFAVQMKCDGCAKTVRKALEGVDGIKSVQINVENEQVIVEGTL
PSNSVKNLIEATGKLAVLQGYGSSTETRPKLTAAAVAMLEAGNPSIKGVV
RFVQTDEDTCVVDGTVDGLPPGKHGLFIHECGDISNGCHSCGDIFGNMGP
LTKKVAGAMGDIVVHPNGRSEFHMINKNVKVWDMIGRSMIIHEEDTDARI
QNKIENRLTCGIIARSAGVSENNKKICSCDGVTLWDERNVPLAGEGRQSK
M
>Pmin_CCS
MMMVEFAVQMTCQKCVDSISKALEGVDGVSSLDINLAQEQVVIESILPSSELLELLENTG
RRAVVKGHGVSNGKHLGAAVSVLDTPRDGPVAGVIRMVQLAENRCIIEGTVDGLTPGAHG
LNVHEYGDISDGCNSCGLHFNPTSSRHGGPEDEERHDGDLGNVIAGEDGRARFRMENDRI
KVWDVIGRCMVIHSGEDDLGRGGKPNSKTDGNSGPGLACGIIARSAGLFENTKKICQCDG
VAVWDERDVPLAGPSRQRHGQSQL
>Pmax_CCS
MTIFQDVGFHGGKGHRTVHFYCQFKLLCQIRDVYTLIYKSLMEFAVKMTCEGCAKSVRSA
LEGVDGIKSVKINLENEQVIVEGTLPSNSVKDLIEATGKPAVLQGYGSSTVAKPKQTAAA
VAMMEAGNTNVKGVVRFVQTDNDTCVVDGTMDGLPPGRHGLFIHECGDLSNGCNSCGDVF
GKMGPLTKKVAGAMGDIVVHPDGRSEFHMINKNVKVWDVIGRSMVIHEEDTDARIQNKLE
NRLVCGIIARSAGLFENSKKICSCDGITLWDERNVPVAGDGRKSKM
>Pmar_CCS
LEFAVQMSCRSCEDAVKKALHAVPGTGVLGVQVDLAKEQVLVDTVLPSAQVQSLIESTGK
RAVLRGIGPTQGGPLGAAVAQLSGDGAVRGAVLGVVRFVQLSPLTCAIEGTVDGLSPGPH
GLHVHEFGDLTNGCFSCGGHFNPHRSNHGRPDDPNSHVGDLGNIIADEHGRASFRVNSGK
IKVGDIIGRSVVVDETADDLGRGTHPLSKVTGNSGLGLACGIIARSAGLFENSKKKICTC
DGVTLWDERDRPLAGPGRQGQQPAPTANL
>Paus_CCSB
MAAPMKIEFAVQMTCDGCAKAVRSALGGVQGITDVEIDVDKERVVVNTTLSTETVKDLIETTGMRAVLTGLGSTLATRNLGAAVAKISGDGTEAAPTIGL
ARFVQVDENTCVVDCTVDGLDQQSVTVNIHQLGDVSLGCYSCGDVYNGVAEGSDSKKPIGELTTTKVDSKGRLEFRLTNADIKVWDIIGRSMVLHAANRR
LACGIIARSAGIFENTKKLCACDGITIWDERDVPVAGGVRGQYAKQKVEPQATSNL
>Pfuc_CCS
MPDLSATKVGVKSVQVNLDTDQVIVESSLPSSKVQSLIESTGKRAVLQGYGNNATQSLGA
AVAQMEFGQRGIRGIIRLVQTNQSTCVVDGTVDGLPAGKHKLYVHECGDISAGCNSCGDV
FGLTESKKEKPLGEIGNIEADRDGRSQFRLTNTDLKVWDIIGRSMVIHQGQDDTPKPYTP
QIYNRLVCGIIARSAGLFQNTKKICACDGVTLWDERDKPVAGPGRKSKI
>Pdum_CCS
GAASMASTKLEFAVRMPCPQKAAQIKEVLKNAPGINSVGVDVGVECVVVDTTLPSHNVLS
LIESTGHKAALMGMGAKEGKHLGAAVSQIAGSGAVGVTRLVQLEDNKCLIEGTIDGLSAG
QYSLNIHELGDLSSGCDSCGDILDFEGHFKGKKYGELATIDANDTGRASFRMETDRIKVW
DIIGRSMVVHAVAGLQSNRIACGIIARSAGVFENAKRICACDGVTVWDERNVPAAGQARQ
NNYAQKSTAPASQL*
>Pfla_CCSB
MSFRLNHGQSHLGAAVSMLEVGPVKGVVRYLQSDRNTCIIEGTLDGLKPGKYGIAIHELG
DLSDGCNSCGDRFNPYDQPHGGPADERRVSYKIGHVCLREIWCEGRNIHGRFPFITYELI
QKPVQCFLCMGDMGNVEADESGRARFRLEDRLIKVWDIIGRSVVVHANADDLGQGNNPQS
KIDGNSGPG
>Resc_CCS
MADNSSIDKIKDLIKAQKDIRLLDINSEKRCVVLETTLPSGVVQNLLEQSGDTVVFRGHGYSQGQGHIGAAVVHVMGDQI
NGIVRLVQTTEYSCVIDGTIDGLPKGKHGLHINTLGDLSKGCQSTGNHFNPTNTHHGNRTDSVRHVGDLGNIESDHNGRS
VFRFQDEKVKVWDIIGRSLVVDAEEDRFHEDTNSSNGIACGIIARSAGLFENVKRVCQCSGKTLWEERQEAKQGLTSQLP
VTHEDKQGQE
>Rpac_CCS
MYARLRSAWAEGLEAELVWSRNTFVLERRPELATGVDKATEQVVVNTSLTSSEVRVLLESTGRRVVLQGMGSATEKGPQS
LGAAVSMILGDTARGVTRLIQVDPDTCVVEGTVDGLSPGSHGLFIHELGDVSQGSASCGEVYNTTGISDGKKVGDVGLIT
ATEDGRAKYRLTTSQVKVWDVIGRSIVIHTAGERVACGIIARSSGLFENDKRICACDGVTLWDERDVPIAG
>Skow_CCS
MTTQTKMEFAVQMTCQHCVDSIKSKLQSVNDIKVLEINLADERVILQTSLPSSQVLEVIEDTGKRAVLIGHGSASSAIGR
EHLGAAVTMLEEGQLKGVIRFVQSDRNKCIIEGIVDGLKPKSIHAINIHEFGDISDGCTSCGDHFNPYEQPHGAPTDEAR
HVGDLGNITSNENGRAAFTIEDNLVKVWDIIGRSVVIHSGADDMGRSNDGCSKTNGNSGSGLACGIIARSAGLFQNTKKF
CACDGVTIWDERNVPLAGSGRRRPPQSAL
>Smal_CCS
MESSEVTTFPTTMEFAVELKDTSCIVEIKEILASQPDIKLIDIDFEKKQVLVETKRPSGTVHEILERTGKTVVFRGHGYARGPGHVATAVSH
VFGNNVNGLVRFVQQLFHYDLKPVRGSFLENTSPQNTGYINRTYLYNIDDDACIIDGTVDGLLEGKHGIHINELGDISNG
WQSTGNHFNPTNECHGDRTDTDRHVGDLGNIFSNNQHRATFRIQDNRIKVQDVIGRSLVIDGKEDTFLDEAAEGAAWGII
ARSAGLFENTKMVCQCSGQTLWEERRETKEKLSSQL
>Smar_CCS
MRFESSAVNGKMEATAKVEFAVQMTCQNCVDSIERVLSKVPEIKNISINLKNEQVIVETS
LSVAETQNLIESSGLKAVFKGFGTAGGNPNFSAAVAMLSGRSSVIGVVRFLQIKDDKCLI
DGTIDGLSPGEHGLHVHELGDLSNGCQSVGNHYNPFNKKHGGRDDTERHVGDLGNVTADK
EGRATFRFEDKLLCVPNIIGRSLVITADRDDLGKRNVGTSSQDGNSGARRLACGVIARSP
GIFENPKKICLCDGTSIWDETNPLNL
>Spur_CCS
MATPSQMEFAVQMTCNSCVEAIQKSLDGIEGIQGVDINLSKEQVVVTTVLPTSRVIELLESTGRRAVLKGQGSNETGAHL
GAAVAMLETGDPVKGVVRLLQVAQETCIIDGTIDGLSPGEHSLRVHQYGDISDGCASCGNVFDARGFLHGEKAGKEKAAG
DLGVIVAGDNGRSTFRMENGQVKVWDVIGRSMVVGAGSDVTAEIGAKFGLGIACGIIARSAGLFENTKKICACDGITLWD
ERNVPIAGKERSEYARKKAGKL
>Spis_CCS
MEFAVQMTCKNCVDAIHNSLHGAEGIKSFTVDLNSEQVILETTLSTGQVQNLLQSSGRTAILRGMGPAGSDLKHLGAAVVEMRSGIVKGVTRFVQVSEDLCVIDGTIDGLSPGLHGLNIHELGDLSLGCTSTGDHYNPQNCQHGAPEDNERHVGDLGNISADKNGRASFRIEDKNIKVWDVIGRSLVVHQGEDDLGRGSDELSKITGNSGPGLSCGIIARSAGLFQNTKKYCACDGKILWEDKPLSTPTSMPSQL*
>Scil_CCS
MSTPTKVEFAVKMTCQSCVAAVKNSLRDIDGVQGVDVDLQNERVVVTSTLPTAKVQSLLE
SSGRSVLVRGQGPVATAASVGAQHLGAAVAIMLGRSGVTGLARFTQVEDDKCILEGTVDG
LSPGKHGIHIHEYGDISQGCESVGDHFNPYQRPHGPPEAEDRHVGDLGNVEADASGRAIF
RLEEKVVKVWDVIGRTIVVDGVEDDYSPAYKSTVRVACGIIARSAGLFENDKKVCACTGR
TMWQEKEDLSAPAPQSAPMTSSL
>Tcal_CCS
MEGESVAQFSVNLTCQSCVEKTEKVLKGVPGINKFQVDLARQSVVVNSTLPSEAII
SLIESTGKKAVMTGSGGLLGSMGAAVAAIGGAMGIGAKVKGVVRFTQVDESTCVVDGTID
GLSPGKHALAIHECGDLTQGCKSVGAHFNPRNTRHGSPLNEENERHVGDLGNISADESGR
AVFKFSDKLVKVWDIIGRSVVVAEGQDDLGQGYSPLSQINGNCGNLASCGIIARSAGLLQ
NDKKFCACDGVTIWDERNRPIAGSARRNPVEDASKL
>Tcas_CCS
MPESQIEFAVQMTCNSCVEAVKKSLAGDPNIKNVNVDLEKGSVVVTSTLPTLQIQEKLESTGRKVVVRGYAGSSAGVAIV
DTGKGNIQGVVRFVQVAPSSCIIDGTIDGLEPSAEYKLTVNECGDISQGCESVGGVYQPLQDGEGRPYGDLGVFKTGNEG
RATFKKEDNVLNLPEIIGRSLVVNSGEKRLVCGIIARSSGLFQNPKTICACDGVTIWDEKIPPRAVL
>Tadh_CCS
MATPTRMEFAVHMTCNTCVDKVKDALNGVEGIDNYMISLAEEQVIIDSALPMAQLHNLLV
TTGLTVIMRGQGAATEGASHLGAAVSILSGTSVKGLVRFTQLSADKCMIEGTVDNLRPGN
YDIKIHEYGDLSDGCNNCGDIFNPYEYPHGNNNTSARKLGDIGSMTANKNGRAMFRIEDD
TVKVWDVIGRSVIIHDKQVESSGKSLASRITCGIIARSAGLFENSKKFCACDGKTLWEDK
PLTNKSPQASL
>Smed_Sod1A
NENNLNGTVKFMQSDAGGPVEIDVEISGLTPGKHGFHIHEFGDNTNGCISAGGHYNPHGK
THGAPCDEERHVGDLGNVTADASGKVKVTLTDKVMSLVGPLSIIGRSLVVHENEDDLGKG
GHETSKTTGNAGGRLACGVVGITK*
>Smed_Sod1B
MKKSVIISGYIKGLPPSTVHGFHIHQFGDLGNFCLNTGTHYNPYNKKHGGPHDPNRHFGD
FGNLRANNKGEITIHKSDNIARLTGKYSAIGRAFVLHERRDNYSAQPVGDAGGRVACGVI
GIAN*
>Smed_Sod1C
ISGQIELEQQNKIISIKINIYGLHPNSIHGLHIHEFGDLRESCNKAGAHYNPFQKFRRHG
APTSQDRHIGDLGNVVSDLHGK
>Smed_Sod3
MSKMITNLNISLFFVVCFCINYGESCKSFIKCDPYPRVRKALAMINGTENGKAITGFIKL
KASHNKYVTISGTINGLVPDSTHALNIHESGDVRELCKHIGNHYNPFNKKHGDSHKFNRH
VGDLGNYKANSKGEISINIIDRYVKLSGKQSVIGRAIVLYQNSDELSPQSLGKVGNKIAC
GPIGIVEEYK*
>Smed_CCS
MNSLDSKNDFFIIEYMVEMTCQSCSEGINKLLKNNPMIKKFSINLEKQQVLIETNQPCCE
ITSILENYGKNVVVRGITTSSLKMKEQDYGFGVCILQNNSSVFGVCRIYQVEDEKCYFSG
SFNGMENNEQYKLCIHEFGDLSDNANSCGDIYHAKDSDESGDLGIVCSNEIGQCKIDTWN
SSVKLWNVIGRSMVVHSIKSNSRILCGIIARSSAVAKNDKVICACDGLNVWQEKDRNEIM
IEKSFAKL*
```
