## Supplementary material for "The rich evolutionary history of the ROS metabolic arsenal shapes its mechanistic plasticity at the onset of metazoan regeneration": Sup File 4

```
>Rpac_Sx2C
MANGVIVALMTILIAAVIATPPPPYETIKKSAVFYSLPPLRFGLDELQPFIQEKTATEHYFGIHFLYLSKMNNIIQEWRR
TERTNIFSRHPILDIIKNPQNISETYRETILTDVGGFINHCLMWACLKPNKNGEGRPPPGRLVSYINEAFGSFEQFKEKF
NNETMSMIGSGYVWLVRRTFTKDGALAIVSTTNEDNPLSHGMMPLLVIDVWEHAYYLKHSASREKYVDDWWTLVEWDNVA
ELELFWLSTLEATEEPRRRDEL*
>Smar_S2A
MLRCIQNATTKSRGLMQIRLKHTLPPLPYEANALEPVISAEIMQLHHSKHHATYVTNLNA
ALDKLKEAQSKNCVSSIIAIQQAIRFNGGGHLNHSIFWNNLTPKGGGVPSGELAEHINRD
FGNFDNMKTQLTNASIGVQGSGWGWLGFNTQNKKLQIATCANQDPLQATMGLVPLFGIDV
WEHAYYLQYKNVRPDYVKAIFNIANWADVAQRFQKAKSM
>Hmed_Sx2B
MGSSECRLGLNVAVAFLILAFGRCIILPPYEIAAKTFEEYPLPELQYGFNELEPFIDENTVRAHYEGHHETYRKKMNTCLQQWRSVGNVTDLPQQDLFTILASLDKVPTTLREGIQNNVGGFVNHALYWSILAPNPNKIVWHPTGNLLAALEKNFGSYDQFRSIFTSKALSLFGSGYVWLVCEDVTSPDVHLFILSSVNQDCPISQNLYPLLVIDIWEHAYYLKHQFRRNDYISDFWSLVEWQNVEKLWQFWKSRDNFPTGNKEEL*
>Sros_S2
MMQCLRTTTRRAFGSVRAASRLKHTLPDLQYDYGELEPVISAEIMQLHHAKHHQTYVNNL
NVAEEQYGEAVHKGDLSKAIALQSAIKFNGGGHINHSIFWTNLAPQRLGGGEPPSGELMK
EIEKTFGSFESFKEKLNTSTAAVQGSGWGWLGYNKTRKTLEIATCPNQDPLEATTGLVPL
LGIDVWEHAYYLQYKNVRPDYLKAIWEVVNWKNVVERYEAAKSA
>Smal_S2A
MLSLARTRISVAVKRLPGSYVALKHTLPDLPYDYNALEPTISAEIMQLHHDKHHATYVNNLNVTEEKLAEAKAKGDVSTA
ISLQPALKFNGGGHINHTIFWTNLSPDGGGEPTGDLMAAIVKDFGSFENFKTRLSNSTVAVQGSGWGWLGYDTANKRLAI
GTCANQDPLQATTGLVPLLGIDVWEHAYYLQYKNVRPDYVNAIYNVVNWNNVAERYAQAKQ
>Ecry_S2B
MHDISDASDPPYEILGEKAEIYPLPPLQYRYAELEPWVDRATVEAHYEGHHENYRKKMNALLSQWRDQEPQNPFVTEPAFVLLEHLDRVPDLVRQKLKNNLGGFVNHCLYWSVMSPNPSGVDRLPSTKLLDELRTTFGSFDGFKAAFTAAALDFFGSGYVWLVRHRNEPANHQLSIITSTNQDCPLSEGADPILVIDLWEHAYYLKHQYRRVQHVSDWWMVVDWAAVERLDEFWY*
>Lsat_Sx2C
MANAAIVSVVILVAATVSVIGGPPPAPYECINKRIVFYSLPELRYGLDELLPFIPTTTAKEHYFGIHFLYVSKMNNIIQV
WRRSERTNLFSRAPILELLKNPDGISEKYRRGVVDHVGGFINHCLMWACLMPNPNGESRPPPDRMMNYINEAFGSFEQFQ
AQFNNETMSLVGSGYVWLVRRSFSSDGALAVVTTTDEANPLSQGMMPLLVIDVWEHAYYLKHTWKREQYIADWWSLVEWN
NVAELEHFWLSTLEQKSRFRDEL
>Lsat_Sx2D
MAATAVLALTVVYAFSTCLSIAPPYYLTTVKASFYILPLLDFNETDFVPLLSEETFTEHYYGIHQDYQERMHDTLKAWRQ
DNPRSQLAWSPVLNVLKKIDTVPDKYREKLKVEVGGFINHCIVWGVMSQNRLGQLREPTGKILRDIEREFISFDMFTDKF
TDEAMKFVGSGYVWLVRQSFDADAPVEIMTTSGEDSPFSQGRMPLLVLDMWEHAYYQMHVWRREKYITNWWLLVDWNKVE
EMEQFWLTGKLKSDMVKKQEL
>Resc_Sx2B
MADESLVWKFFLLLLAFVSCKAFHPYEDALKIKDEYPLPRLNYGYDALEPFVDAKTMKVHHSGHHAAYTKKMNNALEQWR
ASEESNSLSKKSILEIMKSIEDVPEKWKTALRNNGGGYLNHAIFFSLLSPNPSKEDRVPTGKVLNHIVRSFGNFTAFKEM
FSKSALSLFGSGYVWLCREPKTNALTYLPTINQQSPVSYGLNPILVIDVWEHAYYLKHQNKRANYIDNWWNVVDWSAVQD
LYDFWDKDSNHEEL
>Rpac_Sx2D
MATTAVLALAIVLTVSSCLAFAPPYYLTTLKTAYYMLPLLPFNETELEPLLSEATYEEHYNGIHQNYQGSMHKTLKAWRE
NNPRSQLAYGPIIDVLKKIDAVPDEYREKVKVNVGGFINHCMVWAIMAPNKFELERLPTGNLLRDIEKAFITYDMFKETF
IDTAMTFVGSGYVWLVRTSFEEKAPLEIMTTSGEDSPFSQGRLPILVLDMWEHAYYQMHVWKREQYIANWWKLVDWDRVF
EMQQFWRTGKLIKSDFPKEEL*
>Tkit_Sod2
MLKSILNKRFLYDSITKKKVFAFIEEKVELPKLPYGYKDLEPVISEEIMRLHHTKHHQAY
INKYLDAMKFYVNELSIHVSHQDLEKVNFNGGGHINHSIFWKSLIIPSQAHQPPEELMQM
IVRDFESFDKLLVKIKSLASEFQGSGWIWLGYDMTSNTLVLSTTYNQGVLQMETGLIPVI
GIDLWEHAYYLQYKNDRATYVDKILTIMNWNYALSVIKEKQARAKLINESKY
>Ecry_S2A
MLRCATAGLRRSAGSLNHAVRSVGCAQTQRSKHTLPDLGYDFNALEPYISADIMKLHYEKHHATYVNNLNVAEEKLAEACAKGDVSGAIALGPALRFNGGGHLNHSIFWKNLTSQANSGEPTGELKTAIDRDFGGLEGLKNQLSAATIAVQGSGWGWLGYNKQANKLQIVACPNQDPLQATTGLVPIFGIDVWEHAYYLQYKNVRPDYVKAIWNVVNWKDLAARYTAAKA*
>Hman_S2B
MAFELPALSYATDALEPYIDKATMEIHHGKHHQAYVGNLNKALEGKPEASAKIEDIIKNISKFPAAVRNNGGGHFNHTLLWTVLGPNKGGEPTGDLAKAINGAFGSFAEFKTKMQDAGATRFGSGWAWLSIGADGKLFISSTPNQDNPLMDIAEQKGTPIFGIDVWEHAYYLKYQNRRPDYLAAIWNVVNWDVVAERYKIEKK*
>Xenia_S2B
KEPTQPYEEAFLAREEYSLPKLPYNESDLEPYIDEETVKLQYSVHHYGYTQKLNHVLKVWRNSSEEVQELASKSVVDILTNINDVPERYRYHVKNVAGGYFSHSLYWSTMTPNPTGEIRVPGQLTQHLISQTFANPDGLRKWIFHEALDLFGSGNVWVCVDPKQPQHITIYTLINEDTPFSHGLYPILVVDLWERAYYLKHRNNRKDYLEAWWKLINWKTVENLIKRYGVNQFHDEL
>Spur_Sx2A
MLAATAVVGRALLRSQARVVSGVSSLHTLPELPYDYNALSPVISTEIMELHHKKHHNTYVTNLNVAEEALEHAVEAGDIS
TIISLQAALRFNGGGHINHTIFWQNLSPDGGGEPTGELLNVIKKDFGSYDDMRSKLSAATVAIQGSGWGWLGYNKGTRSL
QIATCPNQDPLKATTGLIPLFGIDVWEHAYYLQYKNVRPDYVKAIFNIANWSDVEKRLTDAMTT
>Hman_Sx2A
MIRKAYPLFSLSSKLLNGSASLVSVRGAHKLPDLPYDFNALEPYISADIMKVHYEKHHATYVNNLNVAEEKLAEAQAKGDIKTIIALAPALRFNGGGHINHSIFWQNLGPKSDEGPSGDLKTAIDRDFGSFENLKNQMSAASVAVQGSGWGWLGFNKQTGRLQLATCPNQDPLEPTTGLIPLFGIDVWEHAYYLQYKNVRPDYVKAIWNVANWKDIASRFEEAKK*
>Tadh_S2B
MIKALPLPYDKNELEPTLSKNTFDYHYDKHYLGYANKLSALVDGTKYYNMLLADIIIESY
KNNDTPIYNNAAQVWNHIFYWKSIGKTQKCPTKLIELLNRDFGSYDTFIEKFIQAGVTLF
GSGWIWLVQDKESKKLSILQTKDADNPLILDKTPILTIDVWEHAYYIDYKNDRLKYLDQI
IKNNIKWLFAVSNLN
>Rpac_S2A
MLSVTGAVLKNCVRCQSAALGGVATRLKHTLPDMPYDYGALEPYISAEIMQLHHSKHHAAYVNNLNIAEEKLAEAEAKGD
VSAMIALQPALRFNGGGHINHSIFWQNLSKDGGEPSGDLLNAINRDFGSVADMQTKLSTASVGVQGSGWGWLGYNKVTSR
LQVIACPNQDPLEATTGLVPLFGIDVWEHAYYLQYKNVRPDYVKAIWNVANWKDIGERFQKARQ*
>Tcas_Sx2
MFALRRLATAPLAGSRAAHSLPELPYAYEALEPVISRDIMCLHHSKHHQTYVTNLNAAEEKLKAALSKGDISTAISLEPA
LRFNGGGHLNHSIFWQNLSPESTQPSDALKKAIEDSFGGVQQLKDQLSASSIGVQGSGWGWLGYCSKSGKLKIATCANQD
PLQATTGLVPLLGIDVWEHAYYLQYKNVRADYVKAIFEIVNWKDVSQRFEKAKSC
>Rpac_Sx2B
MGLNMAWVMLIAMAMCLVFMTGPTEARTKKPYQPLTMKVSYYILPILPYNLSDLEPHITEKTIFAHYLGHHVAYQSNTNA
VLSQWKKEEPDSELAKESIFEIIKNLNEVPEKYRTTIGNQGGGFLNHGIYFSCMSPNPTNETRTPPGKLLDDIKSTFGSF
EAFKEKFTHEAATLFGSGYVWLVRKSFDANAELAIVTTSNQNSPISDGAMPLLVIDIWEHAYYLKHEYRRKKYIEDWWMV
ADWVNVLQMEGFWLTGVVDHDLRDKLKKDEL*
>Tcal_S2
MLATSARFAWALAAPRASVSPLGVVMRSKHTLPDLPYDYNALEPVISAEIMQLHHSKHHA
TYVNNLNVAEEKLHDAVNQSNPSAMIGLQGALKFNGGGHINHSIFWQNLTPGGSGEPEGE
LAQAIQRDFGSFAAMKERLSASTVAVQGSGWGWLGYNKAAGRLEIATCANQDPLEATTGL
VPLFGIDVWEHAYYLQYKNVRPDYVKAIYDVANWKDVAQRLAKAKQ
>Spur_Sx2B
MASACYVDSKMFAFFIILWMCTTSYGISYPFECIAEIRSEYILPDLPFGYDDLEPYIDSATLNVHHRGHHAGYTRKLNAA
LHQWGSEEPDSYAATSILNLLQHLDDIPPKYKQSIRNNGGGFVNHNIYWSTMASNKENVTTMPSGELLDEINASFGSFED
FKNQFTGKALTLFGSGYVWLSRRKPSSPFEEVEEEPASLIISTTANQDTPISNGLQPILVLDVWEHAYYLKHQNKRANHI
EDWWRVVDWSAVANLRDWWSGDYEVHDEL
>Skow_S2
MLCRAAVAKRLVTNPPMLACLSTRLAHTLPDLPYDYGALSPVISSEIMELHHKKHHQTYVNNFNNAEEQLKEATNKGDIS
KIISLAPALKFNGGGHLNHSIFWKNLSPNGGGQPSGDLLEQINKDFGSYDNFVKTMSASTIAIQGSGWGWLGYDRATSKL
VVATCANQDPLQSTTGLVPLLGIDVWEHAYYLQYKNVRPDYVKAIWEIVNWKDVSERFVGAK
>Smar_S2B
MKQCLLLFFAAQINAIAPPYYGLDRPVLEYELPPLEYLFEDLEPHIDAATIRVHYFGHHA
AYTNKLNKALTEWRKINKQASRISLIDILCNLNRIPNEWQKSIKNNGGGYINHNLYWAVM
SPNLSNMDRLPTGLIGNEIHEKWSSFVDFRETFTNEALNLFGSGYVWLSRNRTDNQLVIS
TSVNQDTPITDNSFPILVIDVWEHAYYLKHQNLRHQYIEDWWKLVDWNAVAKLDAWWKGI
KFHDEL
>Scil_S2A
MALALCSAARQCAARSLASACAAQKHTLPDLPYDYGALAPHISPEIMQLHHSKHHQTYVN
NLNVAEEKLQECAAKGDASGVIALGGALKFNGGGHINHSIFWQNLSPNGGGEPTGELNNA
IVTQFGSFDAFKQKMTTAAVGVQGSGWAWLGLNKETMQLSVSACPNQDPLQSTTGLVPLL
GIDVWEHAYYLQYKNVRPDYLKAIWNVINWEDVASRYTGAQ
>Sben_Sx2A
MLSLAAKSLSRVASKQARCAASALTKSKHTLPDLPYDYDALEPHISADIMKLHHSKHHAT
YVNNLNVAEEKLAEAQAKSDVNTVIALSPGIKFNGGGHINHTIFWQNMSPNGGGEPTGEL
MDAIKRDFGSFEAMKAALSGSTVAVQGSGWGWLGYNKAAQKLQVATCPNQDPLEATTGLI
PLFGIDVWEHAYYLQYKNVRPDYVNAIWNVANWDDITARFNAAKK
>Spis_S2A
MMSRSSRGFFSLKKLFPAVVAESSRTKHTLPDLPYDYDALQPAISAEIMQLHHQKHHATYVNNLNVAEEKFSEAQAKGDTSAMISLQPALKFNGGGHINHSIFWTNLSPTGGGEPTGALMEAIKEDFGSFENFKERFNAATVAVQGSGWGWLGYSKADKGLVITTCANQDPLQATTGLVPLLGIDVWEHAYYLQYKNVRPDYVKAIYGVINWANVAERYEAAKL*
>Hman_Sx2C
MGPIERRLSLNCAVIYLFLAFGCCSLSPPYETAAKILEEYPLPPLQYGFNELEPFIDETTVHAHYGGHHETYRKKMNTFLQQWRSDSNATALAQQDLYTILGALDEVPPTFKEGIQNNVGGFVNHALYWSILAPNPNRVVRLPSGNLLAALEKNFGSYEQFQKIFTSKALNLFGSGYVWLVCEDITSSDVHLLILSTANQDCPVSQSLYPLLVIDIWEHAYYLKHQFRRNDHISDFWSLVEWQNVQKLWEFWKSRKENQTENKEEL*
>Smal_Sx2B
MNAYLLLALVGCVNSYQPYEIISEQQEAYPLPKLNYKYDELEPFIDEKTMTVHHTGHHLAYTNKMNAALKEWRNSKENSG
LSSKSILEIVKNVEDIPSKWRNAIRNNGGGYVNHAIYFSVMSPNKDKIERAPSGIIQQKMFTSFGNYSLFKEIFTKSAST
LFGSGYVWLCREPRNDILTIFPTDNQQCPLTFGLQPILVVDVWEHAYYLKHQNKRMSYIKDWWMVVDWNNVENLYHFWEK
GNAHTEL
>Sben_S2B
HISANTLGFHHGKHHNTYVVNLNNLLGDAAGSSQADLEQVIRDSAKDPAKAGVFNNAAQV
WNHLLLELYEAGWRRPPTGAIAEAITAAFGSYDAFVTEFKNACVTQFGSGWGWLVSDGGT
LKIVKTANADTPLAHGQTALLTCDVWEHAYYLDFKTDVPTTSRRSLDHLVNWDFVNANLG
>Lsat_S2B
EPDSKFAKESIFELIKNLGEVPEKYRIRIGNQGGGFFNHAIYFACLSPNPANATRVPTGKLLNDITSTFGSYEAFQEKFT
QEAASLFGSGYVWLVRKSFDANAELAIVTTANQDSPITDGLMPLLVIDVWEHAYYLKHEYRRNNYVDDWWMVVDWVNVAQ
MEGFWLTGKVDYSLRDEL
>Scil_Sx2B
MNHICSVAACLQLLVCVFALSPVRLFVLAAEDIDDHADASSGEIEAASDPPAWLPAVSVR
LLELLDIRLENGSYELPRLMYSYEALEPYMSERTVRVHHTGHHAAYTKKMNSILSRMPSA
DAVVASNPLQQLMNLDALPEDVRDAFRNQAGGFVNHAFTFFVMGPLDQSVEVADQGPSGK
ILELITESFGSTDAMKEQFSGAAAKLFGSGYVWLCLENVAGVRRLTITENANQDSPLSGG
FRPVLGIDLWEHAYYLQYQNKRVDYIATWWQLVSWERVGLLLDAWIETEPADSTASSVEE
QVGTTPPDDTPETRDEL
>Lsat_Sod2E
MFDDVLSAAVCHVFWFANLKSQAKCDRQPPFFGLWTPSSSTRPCQLLKKRVTQSDRRHGKRVAFSWFFNHAIYFACLSPN
PANATRVPTGKLLNDITSTFGSCEAFQEKFTQEAASLFGSGYIWLVRKSFDAITANQDSPITDRLKPLMVIDVWEHAYYL
KHKYRRNNYIVGD
>Xtro_Sx2
MLCRLSVCGRGRLRCAPALTYFTSREKHTLPDLPYDYGALQPHISAEIMQLHHSKHHATYVNNLNITEEKYAEALAKGDV
TTQVSLQAALKFNGGGHINHTIFWTNLSPNGGGEPQGELLDAIKRDFGSFEKFKEKLSTVSVGVQGSGWGWLGYNKESNR
LQLAACANQDPLQGTTGLIPLLGIDVWEHAYYLQYKNVRPDYMKAIWNVINWENVAERYRASKK
>Tadh_S2A
MLANVLRQSLGRNSCHSALLITQARRKHDLPPLPYAYNALEPTISAEIMELHHSKHHQTY
VTNLNAAEEKLAEATSKNDISGVITLQGALRFNGGGHINHSIFWKNLSNDGGGLPTGELG
DAINACFGSFDNFKSKLSAATIAIQGSGWGWLGYCKESNSLKIATCANQDPLQATTGYVP
LLGIDVWEHAYYLQYKNVRPNYVNAIFDVINWNDVANNFRNAKA
>Spis_Sx2B
MASIYSIASFFVFVFLRFVCIKCTTPYEEIIQYKEGYALPELPYSYDGLEPYIDEATLRVHHRGHHAAYTEKLNIALKSWRESGNTRQLSTKPLVTILNNLDLIPDQWQLAIRNNGGGYVNHALYWAIMSPNPNNEERRPSGKVAQMIDESFGSYTNFQAAFEKAARNLFGSGYAWLCLDVEEARLKISATKNQDSPLNKKGLMPILVIDVWEHAYYLKHQNRRSAYIQTFWNVVNWEAVSNLLEWWPRQEAKHEEL*
>Xenia_S2A
MLRKVTRLSPFIHGSAPTSSLILKKAKHTLPALDYDYGALHPHICAEIMELHHSKHHAAYVNNLNIAEEKYAEAQAKGDLTAAVALQPALKFNGGGHINHSIFWKNLSPNGGGEPQGLLMEAINGEFGSFEKMKEKLSAITVGVQGSGWGWLGYCKTSQRLKLATCANQDPLEATTGLVPLFGIDVWEHAYYLQYKNLRPDYVKSIYNVANWHDVSERYQRATAL
>Tadh_S2C
EDIVKKSYISKDTKIFNNAAQVWNHEFYWDSIRKKTIIDDLNQNESLEAKPTLYDLFNKI
NECFGSFEEFCKKFVEAGVALFGSGWIWLVQDPDTKKLEIMQTYNADSPMLHNKIAILTI
DVWEHAYYIDYKNDRLSYLENVIKFHLNWDFAKNNMKL
>Resc_S2A
MLSSARRVATLALRSHQPCSQVALKHTLPDLPYDYNALEPTISAEIMQLHHSKHHATYVNNLNVTEEKIEEAKSKGDVSA
AISLQPALKFNGGGHINHSIFWTNLSPNGGGEPAGELMETIVRDFGSFENMKARLSNATVAVQGSGWGWLGYDAVNKRLS
VATCQNQDPLQASTGLVPLLGIDVWEHAYYLQYKNVRPDYVKAIYDIVDWGNVAERFANAKK
>Lsat_S2A
MLSVTATMLRNCVRCKSAALGGAVARLKHTLPDMPYDYGALEPFISAEIMQLHHSKHHAAYVNNLNIAEEKLAEAEAKGD
ISTMISLQPALRFNGGGHINHSIFWQNLSKDGGEPSGDLLNAINRDFGSLADMQTKLSMASVGVQGSGWGWLGYSKATSR
LQVVACPNQDPLEATTGLVPLFGIDVWEHAYYLQYKNVRPDYVKAIWNVANWKDIGQRFEKARQ
>Hmed_Sx2A
MLRKASPLFALSSKLLNGSASVVSVRGAHKLPDLPYDFNALEPYISADIMKVHYEKHHATYLNNLNVAEEKLAEAQAKGDIKTIISLAPALRFNGGGHINHSIFWQNLGPKSDEEPSGDLKAAIDRDFGSFENLKNQMSTASVAVQGSGWGWLGFNKQSGRLQIATCANQDPLEPTTGLVPLFGIDVWEHAYYLQYKNVRPDYVKAIWNVANWKDIASRFAEAKK*
>Pver_Sx2B
MTLIKRIASFIVFVVLYFGSIKCIIPYEEIIQYKEEYALPELPYNYDGLEPFIDEATVRVHHLGHHAAYTKKLNAALKSWRESGNISQLSSKPIVTILNNLDLVPDQWQLAVRNNGGGYVNHALYWAIMSPNPNNEERKPSGKVAQMIDESFGSYSNFQSVFEKAALNLFGSGYAWLCLDVEETRLKISRTKNQDSPLNEKGLMPILVIDVWEHAYYLKHQNRRAAYVQIFWNVINWDAQFSCLNLRPSVPCDPVTRQKIIAGTRHTESQSQSRFSSHSAILSAILETRGNKQEEFEMAT
>Pdum_Sx2B
CIKMEVNRNMCLTEVWFILAVFCCLLPLSLSTYEQLALQSTEYILPELPYGFADLEPYLD
EATVKVHLQGHHATYTNNLNAALANWRTEFPKDKLANQSILNILENVNDVPEKLRTTIIN
QGGGYLNHCIYWATMSKNQNKEDRKPEGRLLADIQQTFGSFENFLDDFTGKAKTLFGSGY
VWLSRKESRELVLTTTANQDSPVSEGLKPILSLDVWEHAYYLKFQNRRPNYVENWWRLVD
WNAVERLDNWWQKVELTKDEL*
>Pdum_S2C
KDLAFNLGGHINHSVFWKNMSPHGGGRPEGNELAAAIDEFFGSFDSFKKQFEETAKGVQG
SGWGMLVWDVMGQRLNTMQLFDHQGNLPSTQIPVVQLDMWEHAYYLQYQNVKADYVTAWW
NVVNWTDAEQRFVKARSITGLF*
>Pmin_S2
MAITARCAVNAQVALHGTNRPVNHVGKSLLASRGVLSAANSRLEHTLPALPYEYGALSPV
INADIMEIHHKKHHATYVNNLNNAEKQLQEAQDAGDIGKIIALQPALKFNGGGHINHSIF
WTVMSPDGGGEPSGDLLSAINRDFGSFDSMKEKLSAASVGVQGSGWGWLGYNKSTRTLAI
ATCANQDPLEPTTGLVPLFGIDVWEHAYYLQYKNVRPDYVKAIFNVANWTNIQGRFQDAM
ADS
>Pyes_S2
MADTAIFQAWLLSFCYFTTVMTLKMPYEFIADETSNYVLPKLPYDYKDLE
PFIDEATVRVHHLGHHAAYTTKMNIALEQWTTDSEVKESVSLAQKPILDI
LIGLDDVPEKYKSSIQNNGGGYVNHNFYWSVMSPNPNSDDREPINQLGDD
IVQEFRNFSNFKAMFTKEALSLFGSGYVWLSRDPNENGKLVISKTTNQDS
PLTDGFQPILVIDVWEHAYYLKHQNLRPKYVSDWWNLVDWSAVEELDNWW
KGPNYGFHDEF
>Ngen_S2A
MLSSKLAAVARLSSRQAGGAASIGAARLKHTLPDLPYDFNALEPVVSAEIMQLHYQKHHQTYVNNLNVTEEKMAEAQAKGDVSAVINLLPALRFNGGGHI
NHSIFWQNLSPNGGGEPSGDLMEAVKRDFGSFEKMKAAMTASTVAVQGSGWGWLGYNQMTDRLQIATCPNQDPLQATTGLIPLLGIDVWEHAYYLQYKNV
RPDYVNAIWNVVNWQDVSQRLMNSKLS
>Nvec_Sx2B
MAAKKGSLLFLVLLFCDVWCSIDGNPYHEIVKYMEKYTLPELPYDYNELEPHIDEATLRVHHLGHHAAYT
KKLNAALKEWRESGKEKDLASKSIVEILRNNEQIPDKWRTDVINNGGGFVNHALYWATMSPNPKSEPRTP
TGKIGDLIDKSHGNFSMFKQWFDEQVNSMFGSGYTWLCQDVTSGFLTILNMGNQESPVAYRLNPVLVIDL
WEHAFYLKHQNKRPGYVHSWWHLVDWERVNELLEWWQNQNIHDEL
>Pdum_S2E
MESPFLPLGATRSARHVQGSALVGGILKWMATTTAGPPIGGQGSRVVVRRHLGSSVRGRL
DIERDTATDKFQLPPLPYAKTALQPHMSKETLNYHHGKHLAAYVNKVNELTSSSSPPPVS
SSKTHSPIPPSRKTIVELMISENGVLFNQAAQVWNHTFFFECLQPPTQTTTQKDPNEPSG
LLKNFIDVNFGSFQKFKDQFVDVGMKHFGSGWVWLVFFPHGGEDGHPKLEIQSTSDAMNP
LRAGGGFPLLTCDLWEHAYYVDYRNNRKQFLEEFWHLVNWRFVEENLKESIQFANKQNV*
>Mphi_Sx2B
MVKMAADLKLFTFFALVSCMPCMRQIYQESAEIVNQYELPALPYEYSDLEPYIDSETVTV
HHKGHHAAYTKKLNAALTSWRQDNSSFPAGESIQTILKAIHKIPEKYRSSIVNNGGGFVN
HNLYWWVMSPNPADEDRVPPADLLGDIEQHFGSFSKFVDVFTQKATTLFGSGYVWLSRQP
EDQKLIISVTANQDSPLSQGLNPILVIDVWEHAYYLKHKNKRPNHISDWWKLVDWKHVEE
LDSWFKSNKDHDEL
>Mbre_S2
MAMLARAMRSATTGARRMKHTLPDLAYDYAALEPVISAKIMELHHSKHHNTYVNNLNIAEEQYAEAVHTG
DLTKAIGLQSAIKFNGGGHINHSIFWTNLAPKEQGGGELQDGELKTAIEEAFGSVETMQQKLNAMTAAVQ
GSGWGWLGYNKASKQLQLATCANQDPLETTHGLVPLFGIDVWEHAYYLDYKNVRPDYLKAVWEIANWQNV
EERYQAAKL*
>Nnom_Sx2B
MAAKSSFACFFVLLGTLVSCTAYHPYEDVAKVLKEYPLPQLNYDYDAMEPFIDAQTMKVHHTGHHAAYTKKMNIALEQWRASGESEPLSSKSILEIMKAIEEVPEKWTTSLRNNGGGYLNHAIFFSLLSANPTKEERSPTGKVLNHIVRSFGNFSTFKEMFTKSALDLFGSGYVWLCHEPRNNALTFLPTINQQSPVSYGLYPILVIDVWEHAYYLKHQNKRVNYINNWWYIVNWQAVEDLYDFWDKKANHEEL
>Pdum_Sx2D
MIMAKRILLLLLGATRAAGCVQVAADIAPHFILRPLPYPANALAPHISEETMLIHHGKHV
KAYVDKANELTSKRPELHGKTLEELIASEDGPLFNQVGQIWNHNFFFESLRPPVATPTTG
HAGGATGCSKNGECELQDAALVNNQLPAGAFRSALLTQFGSFEAFKDSFKKVAAAHFGSG
WTWLVVERESGTLKVVDTDNGSNPLKENLGIALLGLDVWEHAYYIDYRNVRASYIDAFWN
VVNWDHVAQNFVFAKEQLLES*
>Mcap_Sx2
MLCRRVGRFLSAKKAFPCGFAGLSKAQHTLPELPYNYDALEPIISANIMEIHHKKHHATYVNNLNVAEEKFAEAQAKGDLSGMIALQPALKFNGGGHINH
SIFWTNLAPVDSVGEPTGELLEAIKRDFDSFEKFKERFSMATIAIQGSGWGWLGFNKVNKQLVIQTCPNQDPLQATTGLIPLLGIDVWEHAYYLQYQNVR
PDYVHAIFDVVNWDNVAQRYAEATS
>Nnom_S2A
MFNFVGSQQKASLSNRPKEFLESRTLVQVKINRGCNVDDSAKSCSIGVRTHHACSQIALKHTLPDLSYDYNALEPTISAEIMQLHHSKHHATYVNNLNVTEEKIDEAKSKGDVSTVISLQPALKFNGGGHINHSIFWTNLSPNGGGEPSGALLEAIVRDFGSLENMKARLSNATVAVQGSGWGWLGYDAANKRLAIATCPNQDPLQATTGLVPLLGIDVWEHAYYLQYKNVRPDYVKAIYNVVNWENVAERFTNAQ
>Nvec_Sx2A
MLLARVARLSSRKAVLPVALVRAKHTLPDLPYDYDALEPTINTEIMRLHHSKHHATYVNNLNIAEEKCLE
AQAKGDVATAIALQPAVKFNGGGHLNHSIFWTNLSPNGGGEPTGELMEAIKRDFGSFENFKERFNAATIA
VQGSGWGWLGYDKVNKRLAIATCFNQDPLQPTTGLVPLLGIDVWEHAYYLQYKNVRPDYVKAIYDVINWT
NVAERLQAASS
>Mphi_S2A
MQLHHSKHHNTYVNNLNIAEEQLAEAKEKNDISQMIKLQPALKFNGGGHINHSIFWEVLS
PKGGGEPAGDLKEIIRRDFGSFDDMKKELSAATVAIQGSGWGWLGYNPISGRLRIAACAN
QDPLQATTGLIPLFGIDVWEHAYYLQYKNVRPDYVNAIWNIVNWDNVSQRLEQARMDN
>Ptep_Sx2
MFSNKISIIFKRSFKATLPLANQALSKHTLPDLAYDYGALEPTISAEIMQLHHSKHHATYVNNLNIAEEKLAEAVAKGDV
STAIALGPALKFNGGGHLNHSIFWNNLSPSGGEPQGELLSAIKSDFNNLENLQTLLSAAAVSVQGSGWAWLGFNPTSKKL
QIATCPNQDPLQATTGLIPLFGIDVWEHAYYLQYKNVRPDYVKAIWKVANWKDISDRYSKAKN
>Pdum_S2A
MLAQCRNVARLPTKGVLGCTAARLKHSLPDLPYDFNALEPYISADIMQLHHSKHHATYVN
NLNVAEEKLAEASAKGDVSTMIALQPALKFNGGGHLNHSIFWQNMSPNGGGDPSGDLLKA
MKLDFGSVENMKKQLSSVTTAIQGSGWGWLGYHQAADRLQITTCANQDPLQATTGLVPLF
GIDVWEHAYYLQYRNVRPDYVNAIWHIVNWKDVESRYLQARS*
>Pver_S2A
MHLYPPHRTPTLLQQVTLEPSFPSYSTSQSTSIKCVHVLKMISRSSRGFCSLKKLFPVVVGGSSRAKHTLPDLPYDYDALQPTISAEIMQLHHQKHHATYVNNLNVAEEKFAEAQAKGDTSTMISLQPALKFNGGGHINHSIFWTNLSPNGGGEPTGALMEAINEDFGSFENFKERFSAATVAVQGSGWGWLGYSKADKGLVITTCANQDPLQATTGLVPLLGIDVWEHAYYLQYKNVRPDYVKAIYSVINWANVAERYEAAKL*
>Ocar_S2B
MAGSGVDFPIVPPSLMSYLKIKDSAEGYLLPEVGYDYADLEPHIDEATMKLHHSRHHAGYTRKMNAALDAWRKSGEVPELAAKPIENIIQHVDDVPKKWQ
RAIRNNGGGFINHAFYWQNMSPPNDPNAQREPSGPLLEKIKSNFGSFEALKQKITETAAGLFGSGWVWLVEVPGSGELQLLSSENQDNPMSQGLKPILAL
DVWEHAYYLKHKNDRPSYIQSWWNIADWRKVGDILAAWNSQQ
>Ocar_S2A
MSQALLSRLGVRSLGGFLCCRSKHTLPDLPYDYGALEPAISAEIMQLHHSKHHATYVNNLNGAEEKLAEALA
TGDTASQIALQPALKFNGGGHINHSIFWTNMCPGGSGEPQGDLMNAIKRDFGSSEKLKTSLSAASVAVQGSGWGWLGYNKIRKRLEVATCANQDPLEATT
GLVPLLGIDVWEHAYYLQYKNVRPDYVKAIWEVVNWPNVAERFAAAQGMPKR
>Pmar_Sx2
MFVRVLSVCRSEGLRVALRPALLAPVATHKSRAALHTLPDLPYDYGALEPHISANIMQLH
HSKHHATYVNNLNVAEQKLAEAVAKGDVTAEIALQPAIKFNGGGHINHSIFWTNLSPNGG
GAPTGDLQKAIETDFGSFTKLQEKMSAVSVAVQGSGWGWLGYDKETGRLRIAACANQDPL
QATTGLIPLLGIDVWEHAYYLQYKNVRPDYLKAIWNVVNWTNVAERLAAAKK
>Ngen_Sx2B
MAPYSSRVVSQSVLIVTIFVSFLLKFTNSSDAAYGSLLSPICTVELPALPYDVAGLEPFLDAATLKVHHQGHHKSYTMKLNAVLDEWLDGCSEFNPTMVH
ILQNLEEVPAEFRRSFINNGGGFVNHNIYWSVMSPNRSKKERVPDGKLLKDINEAFGTYAAFKEEFTGKALSLFGSGYVWLSRKKTNTTEGSTLVITTTA
NQDSPISDGLEPILVIDVWEHAYYLKHQNRRPKYVADWWMVVDWDQVAKLDAWWTTEGKKDLRKKEDWHDEL
>Paus_Sx2
MLAAFARRLPKLTPAFSTSTKKLVHTLPALDYKYDALEPVINREIMEIHHTKHHQTYVNNLNTVEAAFAEATSKGDIEKAISLDMALRFNGGGHINHMIF
WKNLSPSGGGEPTGDLRDQIIDDYGSFDKLKTELCNRTIAIQGSGWGWLGYNPVTGRLRIATCANQDPLLPTTGLVPLLGIDVWEHAYYLQYKNVRPDYV
KEIWNVINWDDVSERLANAKLTS
>Ocar_Sx2C
MKPVAFPSLFLLCLAWSYALDIPDGLQKLLKIEKPEDGADYKLPTLDFDYNALEPYIDEKTVRVHHLGHHAGYTHKMNAILRKWAEKARRRNSLRLSNLQ
FSVGIELKIPKEQQDLLSLPIVNILEQVNDIPLDIREDLQNHGGGFINHAWYWATIAPVKAESRESEPVGSVAGAIEKRYGDFKKFQQEFNHTAFTFFGS
GYVWLCEVPPTGILQITTFPNQMSPLGFGLKPILVLDVWEHAYYLKHQNKRAGYVHDWWEIIDWNKVELISQAWKNEQAKDEL
>Mmus_S2
MLCRAACSTGRRLGPVAGAAGSRHKHSLPDLPYDYGALEPHINAQIMQLHHSKHHAAYVNNLNATEEKYHEALAKGDVTT
QVALQPALKFNGGGHINHTIFWTNLSPKGGGEPKGELLEAIKRDFGSFEKFKEKLTAVSVGVQGSGWGWLGFNKEQGRLQ
IAACSNQDPLQGTTGLIPLLGIDVWEHAYYLQYKNVRPDYLKAIWNVINWENVTERYTACKK
>Mvir_S2A
MFRTQILRSFGSIGRVARQRACKHTLPDLPYDYKALEPVICAEIMTLHHTKHHQTYVNNLNVAEEKYAEAQAKGDVSATIALHSALKFNGGGHINHSIFW
QNLSPNGGGKPEGELLAAIERDFGSFENFETRLSAATVGVQGSGWGWLGYDKVNKKLAIAACPNQDPLEATTGLVPLFGIDVWEHAYYLQYKNVRPDYVK
AIFDVANWADVSERLKKAHSS
>Pdam_Sx2B
MTLIKRIASFIVFVVLHFGSIQCITPYEEIIQYKEEYALPELPYSYDGLEPFIDEATVRV
HHLGHHAAYTKKLNAALKSWRESGNISQLSSKPIVTILNNLDLVPDQWQLAVRNNGGGYV
NHALYWAIMSPNPNNEERKPSGKVAQMIDESFGSYSNFQSVFEKAALNLFGSGYAWLCLD
VEETRLKISGTKNQDSPLNEKGLMPILVIDVWEHAYYLKHQNRRAAYVQIFWNVINWDAV
SELLEWWPQEAKHEEL
>Mvir_Sx2B
MAMRMKGFSILQIALISLRFSPGSCGEPYDHIAETLTSYPLPDLNYDYNEMEPFIDTRTMQIHHQGHHGAYTSKMNKALKEWRESDEDKSLLSIPLFKIL
QRSDEIPEKWRTSMQNNGGGYINHALYFGTISPNPSGKVRTPTPTLNLYIKRSFGNFTSLKNWMTEQAMKLFGSGYVWLCREPKQDFLTLFSTPNQQSPF
LFGLEPILVIDLWEHAYYLKHQNRRAQHIEDWWIIVNWEKVEKLLHWWSTPIKVKTIHSEL
>Pbac_S2
MLQSSLRALSRSCSRRSLYTLPELPYSYDALEPVVNREIMEIHHSKHHNTYVTNLNNVVPKLEAAVEAKDISTVMACQKDMVFNAGGHINHSIFWNNLSPNGGGVPDGALADAITSTFSSFDKFKSEMSAAAIGVQGSGWAWLGVDPNTKRLGIAKCANQDPLLATTGLVPLLGFDVWEHAYYLQYKNVRPEYVGKIWDIVNWEDVAERYQAVLGK
>Pdam_S2A
FSFLLTSQSTSIKCVHVLKMISRSSRGFCSLKKLFPVVIGGSSRAKHTLPDLPYDYDALQ
PTISAEIMQLHHQKHHATYVNNLNVAEEKFAEAQAKGDTSAMISLQPALKFNGGGHINHS
IFWTNLSPNGGGEPTGALMEAINEDFGSFENFKERFSAATVAVQGSGWGWLGYSKADKGL
VITTCANQDPLQATTGLVPLLGIDVWEHAYYLQYKNVRPDYVKAIYSVINWANVAERYEA
AKL
>Pmax_Sx2
MHRMVSRFGCQLYSHRLQICLVCLYHGFAIQIVPKCVGALGTLASRLKHTLPDLPYDYNA
LEPYISAEIMQLHHSKHHAAYVNNLNIAEEKLAEATETKNINQVIQLQPALKFNGGGHIN
HSIFWEVLSPNGGGEPSGDLLEVINRDFGSFEAMKSELSNASAAVQGSGWGWLGFNPVSK
RLRIAACANQDPLQPTTECVLKREEWENFRVLKVYGLLLWHTVVSCLISKKSKLFPEVLG
PTQRGRVLTVD
>Ggal_Sx2
MLCRLASAGRSRAALVAPWGCLVARQKHTLPDLPYDYGALEPHISAEIMQLHHSKHHATYVNNLNVTEEKYKEALAKGDV
TAQVSLQPALKFNGGGHINHTIFWTNLSPSGGGEPKGELMEAIKRDFGSFANFKEKLTAVSVGVQGSGWGWLGYNKEQGR
LQIAACANQDPLQGTTGLIPLLGIDVWEHAYYLQYKNVRPDYLKAIWNVINWENVSQRYESCRK
>Lana_Sx2C
MAIVTVLSCLITLVVTPHQTAAIGMYEESAVPKEAYPLPPLPYPYGGLEPHMDERTVQIHHQGHHAAYTTKMNAALKQWREEDPGNTFAKSSILNILQNV
SSVPEKYRTALRNNGGGYFNHAIYWACMSPGGAAITPDLKSDIIQNFGTYDNFKDQFTTKAMALFGSGYVWLSRGENEQLVISTTANQDSPVTEDLHPIL
VIDIWEHAYYLKHQNKRADFVADWWKLVNWNAVRDLDQWWKRI
>Lana_Sx2A
MLCARIGMLKRFVPQQKAALGFTASRLAHSLPDLPYDFNALEPVIGAEIMEIHYKKHHATYVNNLNIAEEKMEKALAEGDTNAAISLLPALNFNGGGHIN
HSIFWTNLSPNGGGEPTGDLKESINRDFGGFESMKKELISKTVAIQGSGWGWLGYNPHTQRLRLAVRPNQDSLFPTLGLIPLLGIDVWEHAYYLQYKNDR
GAYVNAIWNIINWDNVADRYANARMQN
>Mlig_S2
LSKAHLAQQASQHLNVGLRHQQSLKFAQPSAVTAAASEQRCRLITLSGRNRRSELVERRV
QSVHPTSLPIVGGVASTDSVWLLLSLLRAARLLLCGRSNMHCIGSKLPSAVRLCQRLCIQ
PLSGAAQAPQPIVKAVLPDLPYDYSALEPVISADIMRLHHQKHHATYVNNFNSAQETLAA
ALAAGKTSDIIAVQAALRFNGGGHVNHSIFWKNLSPQGGGEPSRFLLEAVNRDFGSFSKF
QEQMSAAAVGVQGSGWAWLGYNFKTDRLQIATCANQDPLKATTGLEPLLGIDVWEHAYYL
QYKNVRPDYVKSIWKVINWDDVENRLDQAKSGGTDAYKATTTETTATHSEGPGVGLDKDF
VRTPLGIVLIAAFVSAVILFICGTVFPWSAHGGGFVAFVGTTAAFGTGILFVLYLIRLLP
KIPGPFGLVNGN
>Hsap_S2
MLSRAVCGTSRQLAPVLGYLGSRQKHSLPDLPYDYGALEPHINAQIMQLHHSKHHAAYVNNLNVTEEKYQ
EALAKGDVTAQIALQPALKFNGGGHINHSIFWTNLSPNGGGEPKGELLEAIKRDFGSFDKFKEKLTAASV
GVQGSGWGWLGFNKERGHLQIAACPNQDPLQGTTGLIPLLGIDVWEHAYYLQYKNVRPDYLKAIWNVINW
ENVTERYMACKK
>Lana_Sx2B
MAIVTVLFCVITLIVTPHQTADARMYEDCVQQREDYPLPPLPYSYNSLEPHMDATTVQIHHLKHHAAYTKKMNAALKQWRDEDPENTLATGSIVEILQHL
YNVPEKYRTVLRNNGGGYVNHAIYFACMSSRGAAISQDLENDIIKDFGSYNNFTKQFTTKAMGLFGSGYVWLSRGGNDKLVISTTANQDSPVTESFRPIL
VIDIWEHAYYLKYQYRRADFVAAWWKLVDWKAVVDLDKWWRVNYRYG
>Lpol_S2B
MQLHHQKHHATYVNNLNIAEEKLAEAQAKSDITSIIALQPALRFNGGGHINHSIFWQNLSPNGGGEPDGDLMHLIKSDFG
SFENFKTQMSNMAVAVQGSGWAWLGFNTTTNSLQLSSCANQDPLRATTGLVPLFGIDVWEHAYYLQYKNVRPDYVKAMWN
VVNWTDVSERLVEAQQNVGV
>Lluy_Sx2A
MLSVTATMLRNCVRCKSAALGGAAARLKHTLPDMPYDYGALEPFISAEIMQLHHSKHHAAYVNNLNIAEEKLAEAEAKGDISTMISLQPALRFNGGGHINHSIFWQNLSKDGGEPSGDLLNAINRDFGSLADMQTKLSMASVGVQGSGWGWLGYNKATSRLQVVACPNQDPLEATTGLVPLFGIDVWEHAYYLQYKNVRPDYVKAIWNVANWKDIGQRFEKARQ
>Hvul_S2
MFSFGIHHLSVFRKISRIAFANKHTLPELGYEYNALEPTISGQIMEIHHRKHHQAYVNNLNTAEEQLAEAQHKGDTSKIISLAPALKFNGGGHINHSIFWTNLSPNGGGKPTGELLEAIIKDFGSFEAMKTRLSSSAVAVQGSGWGWLGYDSVTKRLAITALPNQDPLQATTGLIPLLGIDVWEHAYYLQYKNVRLDYVNAIFNIIDWKNVSARFVAAK
>Lgig_Sx2
MLSAKTLTLARCATKPAFLGTVATRLTHTLPDLPYDYNALEPYISADIMKLHHSKHHNTYVTNLNIAEEKLAEAVAKNDV
NTCINLQPALKFNGGGHINHSIFWEVLSPNGGGEPSGDLKETIKRDFGSFENMKKELSGAAVGVQGSGWSWLGFNPNSGR
LRVAVCANQDPLQATTGLIPLFGIDVWEHAYYLQYKNVRPDYVQAIFNIANWKNVADRLADAKEGS
>Hmia_S2
MRLHHSKHHATYVSNLNAAEEKLQNAIAKNDTNAIIALQPALRFNGGGHINHSIFWENLS
PNSSGFPDLKSDLNTYITRDFGSFENFKKLMALNTISIQGSGWGWLGYNSDQDRLEIKAC
ANQDPLFATTGLHPLLGIDVWEHAYYLQYKNVRPDYVHAIFNIINWGDVDRRLSLAKK
>Hrob_Sx2B
MHFSHLIVLLFCVQNSFSLSPHEVPAENLIEYPLPKLEYDFDDLEPYIDGATVRAHYNGHHESYRKKMNEFLQKWRSSVS
SKLPYQSLYQILQNLNKVPHDLEISILNNVGGYVNHALYWSILSPNPSKQLRLPEGHLLERIKSDFDSFDEFKNKFTAEA
LKLFGSGYVWLVSEKPNFDGSEGRLRIVSSSNQDSPITFKLLPLLVIDVWEHAYYLKHQYKRVEHVEDFWYLVDWKKVDA
LVKFWEEFNWELHGTYREDL
>Lluy_Sx2C
MANAAIVSVMILVAATVSVIGGPPSAPYECINKRVVFYSLPELRYGLDELLPFIPTTTAKEHYFGIHFLYVSKMNNIIQVWRRSERTNLFSRAPILELLKNPDGISEKYRRGVVDHVGGFINHCLMWACLMPNPSGESRPPPDRLMNYINEAFGSFEQFQAQFNNETMSLVGSGYVWLVRRSFSSDGTLAVVTTTNEANPLSQGMMPLLVIDVWEHAYYQKHTWKREQYIADWWSLVEWNNVAELERFWLSTLEQKSRFRDEL
>Dpul_Sx2
MEDEDDLIIFYEEEPNVEHLAGFDEIAKHNNAIVAEITIHYNNRRAPYSSVTVNTRDIRA
LRNEIDILTKLENPHHMHMHRQTYLTILCTIFEKVAAPFSLSFLQLIQPRADSGASERTT
LVVVFFSSLSTTGSIITFRFSKRPGATHKMFRTVQQRMWSRYMFARPKHTLPDLPYDYNA
LEPVISAEIMQLHHQKHHQTYVNMLNQSEEKFMEAKEKNDLKTMISLGPMLRFNGGGHLN
HSIFWQNLSPNGGEPEGELLETINKDYGSLENFKNIFSSATVAIQGSGWGWLGYNKSTKT
LAITTCSNQDPLEPTTGLVPLLGIDVWEHAYYLQYKNVRADYVKNLFKIINWKDVSSRLA
SAKQSS
>Hruf_Sx2A
MLSATLSAVKRAVPSPAWLATAAVRMKHTLPDLPYDYNALEPYISADIMKLHHKKHHNTY
VTNLNVAQEKLSEAEAKNDINSIISLQPSLRFNGGGHINHSIFWEVLSPNGGGEPDGDLM
HCIKRDFGSYDEMKKELTASAVTVQGSGWAWLGFNPVSGRLRVSACANQDPLEATTDYVG
AIFNVANWENVARRLSEAKLAA
>Emue_Sx2
MLWICLLCFVFACNSEQIYEDLVVYHDELKLPDLPYDYNALEPYIDEATMKVHHLGHHKTYGDNTNKALKEWRKGDPTSPLARSSIVQILQKITEVPETW
QVAIRNNGGGFVNHVIYWATMCPGGGGSPSGELLMQISRSFGSYVAFQEHFTSAASKLFGSGYVWLCENAKGDLVITSSKNQDSPLSDGLYPLLVMDIWE
HAYYLKHQNKRAGYIQSWWNIVCWDEVPKLQHFWHQNRN
>Dmel_S2
MFVARKISQTASLAVRGKHTLPKLPYDYAALEPIICREIMELHHQKHHQTYVNNLNAAEEQLEEAKSKSD
TTKLIQLAPALRFNGGGHINHTIFWQNLSPNKTQPSDDLKKAIESQWKSLEEFKKELTTLTVAVQGSGWG
WLGFNKKSGKLQLAALPNQDPLEASTGLIPLFGIDVWEHAYYLQYKNVRPSYVEAIWDIANWDDISCRFQ
EAKKLGC
>Hrob_S2A
MAVRSKHKLPDLPYDFNALEPYISADIMKIHYEKHHQAYVTNLNIAEEKLAEAQAKGDIKTIISLAPALRFNGGGHINHS
IFWQNLGPKSAEEPTGDLKAAIDRDFGSFDNLKTQLSTASVAVQGSGWGWLGYNKQSGKLQVATCPNQDPLEPTTGLIPL
FGIDVWEHAYYLQYKNVRPDYVKAIWNVANWKDIAERLAKAKK
>Hruf_Sx2B
MASPMIQNVLFWFVFCFSAVVSMPYNGMDLYSDDYKLPDLPYPYNSLEPLIDEATTDQTG
LSSKSILDILTKISEVPDMYRNAIRNNGGGKERLPESDLHNDIQADFGNYTAFKQHFTRE
AAKLFGSGYVWLSRQPRDGSLLVSTTANQDSPLSQGLLPILVLDVWEHAYYLKHQNRRTD
HVSDWWTLVDWEVVAEIDAWWQKSVHDEL*
>Lpol_Sx2A
MTMLVARSSQIFKCGFRLVAAGCSQHCAKHTLPDLPYDYNALEPVISAEIMRLHHQKHHATYVNNLNIAEDKLAEAQAKS
DTSSIIALQPALKFNGGGHINHSIFWQNLSPNGGGEPDGDLMQLIKADFGSFENMKTQLSAAAVGVQGSGWAWLGFNGTT
NRLQVATCANQDPLQATTGLIPLFGIDVWEHAYYLQYKNVRPDYVKAVWNVVNWKDVSERLDAAK
>Lcha_S2
FVLSCRCTVNMAPALSCLGSRHKHSLPDLPYDYGALEPHISAEIMQLHHSKHHATYVNNLNIAEEKYLEVLTKGDVTAQV
SLQPALRFNGGGHINHTIFWTNLSPSGGGEPQGELNEAIKRDFGSFEKMKEKLTSISVGVQGSGWGWLGFNKENGRLQLA
SCPNQDPLQGTTGLIPLLGIDVWEHAYYLQYKNVRPDYLKAIWNVINWENVAERYRAAKK
>Lluy_Sx2D
MAATAVLALTVVYAFSTCLSIAPPYYLTTVKASFYILPLLDFNETDLVPLLSEETFTEHYNGIHQEYQNRMHDTLKAWRQDNPRSQFAWSPVLNVLKKIDTVPDKYREKLKVEVGGFINHCIVWGVMSQNRLAQLREPTGKILRDIEREFISFDMFTDKFTDEAMKFVGSGYVWLVRQSFDADAPVEIMTTSGEDSPFSQGRMPLLVLDMWEHAYYQMHVWRREKYITNWWLLVDWNKVEEMEQFWLTGKLKSDMVKKQEL
>Esco_Sx2
MFFPLLASRSALARFGLGKKLLAPASSSGITSAVHCKHTLPDLPYDFNALEPYISADIMKLHHQKHHATYVTNLNIAEEKLADAVAKGDTSTIISLQPALKFNGGGHLNHSIFWEVLSPHGGGEPEGELMEAIIKDFGSFEKMKNALVNSSVAVQGSGWGWLGYDTASKQLKIATCANQDPLKATTGLVPLFGIDVWEHAYYLQYKNVRPDYVKAIFHIANWKNIAERFSAAQA*
>Dgyr_S2
FLAETEIFERLVNFSKLSFAAL
RQKHTLPDLPYDYNALEPYISADIMQLHHSKHHAAYVNNLNNAEGAIEEAKSKGDLNTVI
TLQQVLKFNGGGHVNHSIFWQNLSPNGGEPTGDLLEAIKRDFGSVEKMKAAISALAVGVQ
GSGWAWLGYNKDRDRLSIAACPNQDPLQASTGLIPLFGIDVWEHAYYLQYKNVRPDYVNA
IWNVANWNDIENRYNSNRKIETRQ*
>Hvir_S2
MFSVGIRRFSAFKKTSKVIFAGKHTLPDLGYDYNELEPTISGHIMELHHRKHHQAYVNNLNIAEEQLAEALHKGDTSKIISLAPALKFNGGGHINHSIFW
TNLSPNGGGKPTGELLEAIIRDFGSFESMKTRLSASSVAVQGSGWGWLGYDPVSKRLAIAALPNQDPLQASTGLIPLLGIDVWEHAYYLQYKNVRLDYVN
AIYNVIDWNNVSARFTASIEVVVLGL
>Lana_S2D
MAVSSLRFVASWPYDDSGFSKDTYLLPALPYGYGALEPHMDEATVKVHHQGHHAAYTAKMNAALKQWRSEAAGDKFANSSILNILQKLSHVPEKYRMTLR
NNGGGYFNHAIYWACMSPKGARISPGLEKDIKDNFGTYENFKEQFTAKSLSLFGSGYVWLSRDQDGKLIISTTANQDSPVTERLHPILVIDIW
>Lluy_Sx2B
MSNRKMAGVTLLTVVTMCMAIVSVSSESRLRTKKPYQPMTMKVNYYILPFLPYNISGLEPHITEKTVAAHYLGHHQAYQRKMNAALSEWREEEPDSKFAKESIFELIKNLGEVPEKYRIRIGNQGGGFFNHAIYFACLSPNPANATRVPTGKLLNDITSTFGSYEAFQEKFTQEAASLFGSGYVWLVRKSFDANAELAIVTTANQDSPITDGLMPLLVIDVWEHAYYLKHEYRRNNYVDDWWMVVDWVNVAQMEGFWFTGKVDYGLRDEL
>Ebur_Sx2
MTTMFPRFRTLSSMVVAARMTRFCAVQAKHTLPDLPYDYGALEPHISAEIMQLHHSKHHA
AYVNNVNVVEEKLAEALGKGDVNTQVSLQPAFRFNGGGHINHSIFWRNLSPSGGGQPCGD
LLKAIENDFGSVDKLREKLSAAAVGVQGSGWAWLGFNKESKRLQIATCANQDPLQGTTGL
FPLLGIDVWEHAYYLQYKNVRPDYVKAIWNVVNWDNVGERLIAARK
>Aipt_S2A
MLSRARSGLSKLTNFSPAVLNVAVKGKHTLPDLAYDYDALEPTINTEIMRLHHSKHHATYVNNLNVAEEKYAEAMAKGDT
SAVIALQPALKFNGGGHINHTIFWTNLSPSGGGEPTGELMEAIKKDFGSFENFKXRFNAATIAVQGSGWGWLGYDKVNKR
LAISTCFNQDPLQATTGHIPLLGIDVWEHAYYLQYQNVRPDYVKAIYDVIDWTNVADRYIAAAR
>Cgig_Sx2
MLLSKVSVAKCALTKSISALGAMGMRMKHTLPDLPYDYNALEPYISADIMKLHHSKHHQT
YVNNLNVAEEKLAEAMEKKDVNKIIQLQAAIRFNGGGHLNHSIFWETLSPQGGGEPQDGA
LKDLILEEFVTFDALKKALTEASVGVQGSGWGWLGYDKAAHSLRVVTCANQDPLLATTGL
YPIFGIDVWEHAYYLQYKNVRPDYVNAIWHIIDWKSVNERFKAAL
>Cele_S2A
MLQNTVRCVSKLVQPITGVAAVRSKHSLPDLPYDYADLEPVISHEIMQLHHQKHHATYVNNLNQIEEKLHEAVSKGNVKE
AIALQPALKFNGGGHINHSIFWTNLAKDGGEPSAELLTAIKSDFGSLDNLQKQLSASTVAVQGSGWGWLGYCPKGKILKV
ATCANQDPLEATTGLVPLFGIDVWEHAYYLQYKNVRPDYVNAIWKIANWKNVSERFAKAQQ
>Bpla_S2B
MLIISTTANQDSPLSQGLHPILVIDVWEHAYYLKHQNKRPNHVSDWWKLVDWKRVEELDS
WFSNNKQHEEL
>Acar_Sx2
MLCRLASRSSRRNAIGLLAPLGCLASRQKHTLPDLPYDYGALQPHISAEIMQLHHSKHHATYVNNLNVAEEKYKEALAKG
DVTAQVSLQPALKFNGGGHINHTIFWTNLSPNGGGEPTGELMEAIKRDFGSFANFKEKLTTVSVGVQGSGWGWLGFNKEQ
GRLQVSACSNQDPLQGTTGLIPLLGIDVWEHAYYLQYKNVRPDYLKAIWNVINWENVSSRYAACKK
>Aque_Sx2C
MEFIRIFFLFSFFTLTLSQSSIYDEMFHPADEYSFPQLPGYDYHELGPYIDQRTLTVHHKKHHQGYTVKMNQALKDWRKQ
EPQNDLARSSIINILQNLERVPDKWRTTLQNNAGGYVNHIYYWVTMCPKPGDIPKALLKKIEASFPAGMSEFKNSFTTAS
LSLFGSGYVWLVTDDEGSISIISTKNQ
>Bflo_Sx2B
MAVQQVFCTIIFVVTILSNASAQDSMPSPRRQPKWCPVEVQEVKPYRVRSGSRTECRRACTWNRFCCEFN
IIPVYTTAYRQVSRQEWKCCDDTVPCPDKTVSVDTPYKGIQLFADEYPVPPLPYEYDALEPYIDERTARV
HHLGHHAGYTKKMNAALKAWRDEVGPGVGLQSNSILHILENLNQVPDKHRTAIRNNGGGFVNHAIYWATM
SPRREGEPPRLPEATLATEIIANFQNFSNFQEQFTNTAKTLFGSGYVWLSRNPREQTLIIHTTANQDSPI
SDKLRPILVIDIWEHAYYLKHQNKRPDHIQDWWALVDWGQVKALSDWWAAYDAGHDEL*
>Bgla_Sx2
MSKMLSTTSSSLKRCFGVSLLRLKHTLPDLKYDFNALEPYISADIMKLHYQKHHQAYVNN
LNVAEEKLKAAVDKGDVNTIISLQPALKFNGGGHINHTIFWSNLSPKGGGEPTGDLLQLI
KEEFSTFENMKKLLAEKSVAIQGSGWGWLGFNPATGKVQVATCSNQDPLEATTGLIPLFG
IDVWEHAYYLQYKNVRADYVNAIFNIANWQDVSDRLAKARLRS
>Aaur_Sx2
MAALFKITALIFLFLHLSGALHPFEDIAKTLDEYPLPKLNHEYYDFQPFITERTMRVHHDGHHAAYTKKMNAALKEWRESNENEALASKSIMEIIKNVEE
IPDKWKTALRNNGGGYLNHAIYFSLLSPNPDLQERIPTGKILDQIKTSFGNFSTFKEMFTDSAATLFGSGYVWLCRERKNDVLAIIPTVNQESPLSYGLE
PILVIDVWEHAYYLDHHNKRMKYIHSWWNVVDWDVVQELYDFWDSNKHDEL
>Csqu_Sx2
MMLSASFLAAKRLGTQPAVLGTLVSRLKHTLPDLPYDYNALEPYITAEIMKLHHQKHHQG
YVTNLNIAEEKLAEAMAKDDVNGIIQVQPSLRFNGGGHLNHSIFWEVLSPHGGGDLPKDL
MELIKRDFTTFDAMKKELVAKTVAIQGSGWGWLGFNPASGRLRIATCANQDPLQATTGLV
PLFGIDVWEHAYYLQYKNVRPDYVNAIFNIANWDNVAERLRTALSDH
>Bmal_S2
MNLIVGVAGRILVSKNYGLNLRQLKHTLPDLPYDYGALEPVLSAEIMKVHHGKHHVAYVN
ALNQAEEKVKEALAKRDVQAVVAATKLMNFNAGGHINHTLFWEGLTTIKDSGEPNSELMS
AIKKDFGSLEMMEDKLSAKTIAIQGSGWGWLAYDKEMKRLQLACCPNQDILQSTTGLIPL
FCIDVWEHAYYLQYKNVRPDFVKAIWKIANWKVISDRYVKAKG
>Bpla_Sx2A
MLSTSSAALRSLFSKAIGTGVVATANRAKHTLPDLPYDYNALEPYIAADIMQLHHTKHHN
TYVNNLNVAEEKLAEAVATNDVSQIIQLQPALKFNGGGHLNHSIFWEVLSPKGGGEPTGD
LMETIRRDFESFENMKKELSTVSVGVQGSGWGWLGYNPASGRLRIATCLNQDPLQPTTGL
IPLFGIDVWEHAYYLQYKNVRPDYVNAIWNIVNWENVSKRLQDAKMEN
>Aque_S2A
MLSATRSFLLFGGKNSLSSLSSISRRHKHVLPELPYGYKALEPVISGDIMELHHTKHHATYVNNLNATEGKMKECLEAGD
VSGAVALEGAYRFNGGGHINHSIFWNNLSPNGGGTPQGKLMEAIERDFGSFDEFKSQLTARTVAIQGSGWGWLGFNQVTG
RLQIATCPNQDPLQATTGLVPLLGIDVWEHAYYLQYRNVRPDYVKAIWDVINWDDVSKRLP
>Chem_S2A
MLSTVARNTRRALSKQALQSVQVASKHTLPALDYEYSSLQPIISEEIMTLHHSKHHQTYV
NNLNAAEEQLQDALSQGDLPKVIGLQPALRFNGGGHINHTIFWTNLSPNGGGEPKGDLLA
AIVRDFGSFANMKEQLTNATVAVQGSGWGWLGYDKKTSMLTIDAMANQDPLQSTTGRIPL
LGIDVWEHAYYLQYKNVRPDYVKAIFDIVNWSNVSERYENAM
>Acal_Sx2
MLSTTSNVLKRCISKAASLGAATSRLKHTLPDLNYDFNALEPYISADIMKLHYEKHHNTYVNNLNATEEKLAEAVQKGDV
GAIIALQPALKFNGGGHINHSIFWENLSPKGGGEPTGDLMDAIKSDFGSFERMKGELVASSVGIQGSGWGWLGYNPVTGR
LRIATCANQDPLQSTTGLVPLFGIDVWEHAYYLQYKNVRPDYVSAIFNVANWNDVSSRLATARMG
>Ctel_Sx2C
MSLSSSNFPTICIILVGCHLSGLNGESPFTTIASKAELYSLPALTFGYADLEPFFDEATLHAHYDGHHETYRKKMNSALS
EWRESDPLDSFSTEPILEILKNLNKVPENFRNAIKNSGGGFVNHALYWACMSPNPTREIRQPTGALLQDIENEFGSFVKF
SLKFTDRAVSLFGSGYVWLSRNPSSGALIITTTVNQDSPISDGLHPILVIDVWEHSYYLKHQFRRHVYVADWWKVVDWEN
VEELDKWWREVGSYARDEL
>Chem_S2B
HVFIFPKVVELPYSLDSLEPWIDAETMNVHFKGHHASYMAKMNAALTEWRKSEPENELAK
KSLVDILKDVDSIPEKWRTAIRNNGGGYLNHIFYFATMSPNPKGMEHTMPLGILTNFRKS
FHNFTHFQSWMSKEAMNLFGSGYVWLCREPNGGFFTIYATKDQASPITYGLQPILVIDVW
EHAYYLKHKNKRKNYIDNWWKIVDFSKVEALLNWWLNFEKKSHDEL
>Cele_S2B
MLQSTARTASKLVQPVAGVLAVRSKHTLPDLPFDYADLEPVISHEIMQLHHQKHHATYVNNLNQIEEKLHEAVSKGNLKE
AIALQPALKFNGGGHINHSIFWTNLAKDGGEPSKELMDTIKRDFGSLDNLQKRLSDITIAVQGSGWGWLGYCKKDKILKI
ATCANQDPLEGMVPLFGIDVWEHAYYLQYKNVRPDYVHAIWKIANWKNISERFANARQ
>Ajap_Sx2B
MNIGFFLTVLISVVTGKAPYEGLEKFSEKYEFPELEYGYGDLEPYIDEATLRVHHRGHHM
GYMKKINAKLEEWRKETTDDLASMSLVDIISDVDAVPIKYRKAVQDFGGGFLNHALYFAV
MSPNARNETRLPTGSLLDDINNSFGSFEEFKEEFTAEALKLFGSGYVWLNQEPSPDGSFH
LHITTTANQESPLTDALYPILTLDVWEHAYYLKHQLRRPKHVADWWKAVDWNQVKKLSDW
WQQGSGHDEL
>Bflo_S2A
MLACVKLTQRVASHPGLLAAAGTRLKHTLPDLAYDYGALEPTISAEIMQLHHSKHHATYVNNLNVAEEKL
AEAQAKGDVTTEIALGPALKFNGGGHLNHSIFWTNLSPNGGGEPQGEVLEAINRDFGSFENLKKKMSAAS
VAVQGSGWGWLGYDKENNRLSIAACANQDPLQATTGLIPLLGIDVWEHAYYLQYKNVRPDYVNAIWNVVS
WENINERFLAAKK*
>Drer_S2
MLCRVGYVRRCAATFNPLLGAVTSRQKHALPDLTYDYGALEPHICAEIMQLHHSKHHATYVNNLNVTEEKYQEALAKGDV
TTQVSLQPALKFNGGGHINHTIFWTNLSPNGGGEPQGELLEAIKRDFGSFQKMKEKISAATVAVQGSGWGWLGFEKESGR
LRIAACANQDPLQGTTGLIPLLGIDVWEHAYYLQYKNVRPDYVKAIWNVVNWENVSERFQAAKK
>Adig_Sx2
MLCHSVRRVLPYKKVLTSVCAGVSSKAKHELPELPYKYDALKPAICEEIMELHHKVHHATYVKNLNAAEE
KYAEAQAEDNLGAMIALQPALKFNGGGHLNHSIFWTNLSPNGGGDPVGTVKDIFVY
>Ajap_S2A
MDINVAFSFHECVLTIHRLAAQYCKASATGSRMKHTLPDLPYSYNALEPVIIGDIMELHH
KKHHATYTNNLNAAEEKLAAAHAEGNIGGMIALQPALKFNGGGFINHCIFWTNLSPQGGG
VPQGDLADAINRDFGSFDSFKTTLTAATVAIQGSGWGWLGFDQKTHQLKIATCANQDPLQ
ATTGMVPLFGIDVWEHAYYLQYKNARPDYVKEIFQVANWDNVSERYQAAL
>Blea_Sx2
MLALQCRLVSHLRQVAVSTASVARSKHTLPDLPYDYNALEPNISAEIMRIHHSKHHATYVNNLNVAEEKL
GEAQVKSDTSSIIGLGPALKFNGGGHINHSIFWTNLSPNGGGEPQGDLAAAIKKDFGSFEKMKEKFSATS
IAIQGSGWGWLGYNTARNQLEIATCANQDPLQATTGLIPLLGIDVWEHAYYLQYQNVRPDYVKHFFNVVN
WENVAERYDEASK
>Cint_Sx2
MLRLLSSRCTSKVVPVWASRGKHTLPDLPYDYSALEPHISAEIMETHYAKHHATYVNNLNIAEEKLHEAEAKNDISSIIS
LGPALKFNGGGHINHSIFWETLSPNGGSEPCGELKTAIDRDFGSFENLKAKLTAASVGVQGSGWSWLGLDKEKGQLQVVA
CPNQDPLHATTGLVPLFGIDVWEHAYYLQYKNVRPDYIKAIFNVVNWENVGKRFTDA
>Cmil_S2
MLRALTFRRCTYTISPVLRCLASRQKHTLPDLPYDYGALEPHVGAEIMQLHHSKHHATYV
NNLNVTEEKYAESLAKGDVSTQVSLQPALRFNGGGHINHSIFWTNLSPNGGGEPSGELMA
AIKRDFGTFEKLKEKMSAISVGVQGSGWGWLGYNKDAGRLQLAACPNQDPLQGTTGLIPL
LGIDVWEHAYYLQYKNVRPDYVKAIWNIINWENVAQRFNAAKK
>Ctel_S2A
MLSAAVNSLKHAVPRCAVSSRLKHTLPDLPYDYNALEPTISADIMQLHHSKHHATYVNNLNVAEEKLAEARATGDVSTEI
ALGSALIFNGGGHINHSIFWQNLSPNGGGEPTGELMSAIQRDFGSFENMKKTLSASTVAVQGSGWGWLGYNKAAGKLQIA
TCANQDPLEATKGLVPMFGIDVWEHAYYLQYKNVRPDYVNAIWNVANWADITERFNKARQ
>Aipt_Sx2B
MAAWIWKALLFCAITVYVKCGDPYEEFTQFKKEYTLPSLPYSYDGLEPYIDEATLRVHHLGHHAGYTKKMNAALADWRES
GQRPDLASKSILEILKNIHEVPENWKEAIRNNGGGFVNHAFYWAVMSPNKAKEPRLPTGKIAQLIDXTYGNFSSFKRWFD
NEAISLFGSGYTWLCQDVTSGFLSMLNMINQESPVTYKLNPVLVIDIWEHAYYLKHQNKRXGYLENWWKVVDWDKVNQLL
EWWEKQKPHDEL
>Cfra_S2
MFALIRSSAPAAARGFAIHKMALSASVSSVRTKVTLPDLPYDYNALEPSICAEIMELHHSKHHNTYVTNYNAAEEQLSEAVHKGDANKIIGLQGALKFNG
GGHINHDIFWTNLAPTSQGGGDFPSGQLYDDLVAKWGSVENFQKDMAAKTAAVQGSGWGWLGYDKVNKGLRIQTCANQDPLEATTGLVPLLGIDVWEHAY
YLQYKNVRPDYLNSIWKIVNWKNVAERYAKAI
>Cowc_Sx2
MLQSAALVRSVASRASATAAVAAAVPMRAKHTLPDMPYDYSALEPVISAEIMKIHHSKHHQAYVNNLNIA
EEKYAEATAKNDLSAQIALQSAIKFNGGGHINHSIFWTNLAPASQSGSPSAELNKAINAEFGSFDAFVEK
FNTQTAAVQGSGWGWLGYDKTKGRVVITACANQDPLQALTGHTPLLGIDVWEHAYYLQYKNARPDYLKAI
WKVVNWNNVNERFAAASRK
>Aque_Sx2B
MEFIRIFSLFSFFTLTLSQSSIYDEMFYPVDEYSFPQLPGYDYHELEPYIDQRTLTVHHKKHHQGYTVKMNQALKDWRKQ
EPQSDLAKSSIIDILQNLEMVPDKWRTTLQNNAGGYVNHIYYWVTMCPKPGEISKALLKKIKASFPAGMSEFKESFTTAS
LSLFGSGYVWLVTDDEGSISIISTKNQDCPISSNLYPLLVLDVWEHSYYLKHQNLRADYISDWWNVVCWQNVETLRQFWI
NRQIKDEL
>Ctel_S2B
HISKETLDYHYGKHHNTYVVKLNGLVEGTELANKSLEEIIKTSEGGIFNNAAQVWNHTFYWNCLSPNGGGKPSGELAAAI
DKAFGSFDEFVAKFSDMAVNNFGSSWTWLVKNTDGSLEIVNTSNAATPLTGDQKPLLTCDLWEHAYYIDYRNVRPDYLKG
FWALANWEFVADNFAG
>Chem_Sx2C
MKLNLVSRVVFLLLLNVVFTYGMPPMYEGIQHFSEHYNLPPLPFKFGSMEPQFDAPTMKI
HYIEVHSNFTKNMNRLLKDWRKEDKDNPLTKKSLLDVIRNIGQVPHQMKYDLEQQIGGHL
NHLFYFATLRANPKNETMEIPKKLQRAFKRSFVNMTLFETQFKESMDKVSSVGFVWLCRV
PKRDYLTVYQTVENTSPLTLAGGLQPVLGIDLWEHAYWIKHPNRRDDYYKAWWSTIDWNK
VEQLYQWWKNMEPRDEL
>Pech_Sx2C
MAPPYGYNQRESPASHPGTRQFYSGQFLALLFGHWVSIFPAIHMGNCKMVGGIFLTAMAMCLVFITGSTEPRTKKPYQPLTMKVEFYILPRLPYNLSELEPYITEKTISAHYLGHHVAYQSKTNAVLSEWRKEEPDNKFANESIFEIIKKLDEVPEKYRTRVVNQGGGFVNHGIYFSCMSPNPANVTRAPTGKLLNNITSTFGSFEAFKENFTQEAATLFGSGYVWLVRKSFDANADLAIVTTSNQGSPISDGMMPLLVIDVWEHAYYLKHEYRRKKYIEDWWMVADWVNVLQMEGFWLTGKVDHHLRDDEL*
>Pech_S2A
MLSVTAAMLRNCVRFESAAMGGMATRLKHTLPDMPYDYGALEPYISAEIMQLHHSKHHAAYVNNLNIAEEKLAEAEAKGDISAMIALQPALRFNGGGHINHSIFWQNLSKDGGEPSGDLLNAINRDFGSVAEMQNKLSMSSVGVQGSGWGWLGYNKVTSRLQVTIVFLCSGLVPLFGIDVWEHAYYLQYKNVRPDYVKAIWNVANWKDIGQRFEKARQ*
>Pfuc_S2
MLSSCAKHSGVLPKAVGALGTLCSRLKHTLPDLPYDYNALEPYISAEIMQLHHKKHHQTY
VNNLNIAEEKLAEAVATNDVNTTIKLQSAIRFNGGGHLNHSIFWETLSPHASEDIPKGDL
REMICRDFGSVEDMKKEMSAASVAIQGSGWGWLAFNPVNKHLKIVTCANQDPLEATTGKS
IHLYKLLYLTSEMGIVVYMFSDILSSFPGRFFAGPCLNLSKLLVD
>Pech_Sx2D
MDPGPNSLHRLWPPLTSQSGDNMATSPFHALVLVLSFSSCLAISPPYYLTTLKASFYILPLLPFNETELEPLLSKDTYTEHYYGIHQNYQNRMHETLKVWRQDNPRSKLAWGPIIDVIKKIETVPEEYREKLKVEVGGFINHCIVWGVMSPNKYGRMREPTGKILRDMEREFITFDMFRETFTDEAMTFVGSGYVWLVRKSFDPNAPMEIMKTSGEDSPFSQGRLPLLVLDMWEHAYYQTHVWKREEYIANWWKLVDWENVAEMEEFWRTGKLRKSDLDKQEL*
>Ofus_S2A
MLSSKLAVLSRFAQPNILGCVSSRLYHTLPDLPYDYNALEPYISADIMKLHHSKHHQTYVNNLNVAEEKLKEAIATGDVSGAIALGPAVKFNGGGHLNHSIFWENMSPNGGGEPTGDLLEAIIKDFGSVEVMKNDLAGMTVAIQGSGWGWLGYNPTSGRLRLATCANQDPLKATTGLVPLLGIDVWEHAYYLQYKNVRPDYVKAIFNVINWEDVNSRYSEARMDN*
>Ofus_Sx2B
MVDELKMHVFFKFLSIFLFLSHCSTTIEGTYTAPYVGINKVSIEYTLPALPYPYDGLEPYLDAATLKVHHNGHHAAYTNKMNAALKKWRSDDADNDLAKASIYTILGNLGDVPLEHRMAIQNNGGGYVNHAIYWAVMGPVNNDTKLTNEAVALVREIAEVYGGFESFKDVFSNAAKTLFGSGYVWLSRLPSETNPRGELMISSSPNQDSPIAQGLKPILVIDVWEHAYYLKHQNLRPNYITDWWTVIDWNRVAELDDWWRNEADLIESHDEL*
>Pech_S2E
MLLQERKNVLSRSSIFNIITNPDDIPEKYRETVMTDVGGYINHGLMWACLKPNTKGESRPPPSRLVNYINQAFGSFEEFKEQFNNETMSLVGSGYVWLVRRTFTKDGTLAIVSTTNEGNPLSRGMMPLLVIDVWEHAYYLKHASKREKYLADWWSLVEWDNVAELERFWLSTLETEEVSQKRDEL*
>Obim_S2
MMLNNLMTIRQAVVRSCILAERLVKSTACGFVSAQIRYKHTLPDLPYDYNALEPYISADI
MKLHHQKHHATYINNLNIAEEKLANAVTKEDTSTIISLQPALKFNGGGHLNHSIFWEILS
PHGGGEPEGDLLAAIVRDFGSFEKLKNDLVASSVAVQGSGWGWLGYDAVSKQLKIATCAN
QDPLKATTGLVPLFGIDVWEHAYYLQYKNVRPDYVKAIFNIANWKKVAALFKAATESA
>Pech_Sx2B
MGNCKMVGSIFLTAMVMCLVFMTGSTESRTKKPYQPLTMKVEFYILPLLPYNLSDLEPYITEKTISAHYLGHQVAYQSKTNAVLSEWRKEEPDNKFAKESIFEIIKKLDEVPEKYRTRVGNQGGGFVNHGIYFSCMSPNPANVTRAPTGKLLNDITSTFGSFEDFKEKFTQEAATLFGSGYVWLVRKSFDANAELAIVTTSNQGSPISDGMMPLLVIDVWEHAYYLKHEYRRNKYIEDWWVVADWVNVLQMEGFWLTGKVDHDLREKLKKVEL*
>Smed_Sod2
VYLVPACFKHTLPDLPYDYSALEPSI
SGEIMELHHKKHHAAYVNNLNIALEQLDEAIHKKDVSKTIAMQNAIRFNGGGHLNHSIFW
HNLSPKGGGEPDGSLMAALQREFGSFDNFKSELTTAAAGIQGSGWAWLGLNKKNGRLQIA
SCANQDPLEATTGLKPLLGFDVWEHAYYLQYKN
```
