## Supplementary material for "The rich evolutionary history of the ROS metabolic arsenal shapes its mechanistic plasticity at the onset of metazoan regeneration": Sup File 5

```
>Cowc_CAOG_01473T0
MSRLTTSNGTPVVDNQNSLSAGETGPLLLQDFHFIDKLAHFDRERIPERVVHAKGAGAHG
YFEVTKDVSHLCKAKFLERVGKRTPLFTRFSTVGGEKGSADTARDPRGFAVKFYTEEGNW
DMVGNNTPIFFIRDPIKFPDFIHTQKRNPQTNLPDADMFWDFLSQTPESCHQVSILFSSR
GTPDGYRHMHGFSSHTLKMVNAKGAQNFVKFHFKTEQGVKNLTPEQANKLKAENPDYATQ
DLFDSIEKGNYPSWKVCIQVMPLADVPKQAFNPFDVTKVWSQKAYPLQEIGRMVLNRNPE
NYFAEVEQAAFSPSHMVPGIEPSPDKMLQGRLFSYPDTHRHRLGANYLQIPVNCPYAARV
SNHQRDGFMAINGNGGKLPNYEPSSFGGPKEDKTTTDASPYEVSGTVGHHPPAWKNQDDF
KQAGDLYRLLSAEEKTALVNNIVGHLSGAKKHLQKRQVEIFRKCDSDYGARIEQGLLKSS
SAL

>Cowc_CAOG_01158T0
MVRVASTPPPARYILLLFSSILLGHHFGIARQSLFNCTNEETQVQSPSLFHSFSLFFMTR
PRLSHRSSTALPLLVLAAVAVVAATCATVAVGQQTVTLTTENGAPIDNARSAQTVGNRGP
VLLQDFQLIERLQIHNRERIPERNVHARGALAKGYFQVTDDISNLTFAEVFNGVGKQTPV
ALRFSTVIHSLHSPEFLRDPRGFALKFYSQEGNYDIVGLNFPVFFIRDGIRFPEMIRSLK
PNPLTGVQEWWRVWDFFSNYPESTHMFTWLLDDVGIPASYCQLDGWGVHTYKFISKAGKE
LLVRYYFESAQGVVSLNDDDAVKEHFSFATIDLTNRMNAGSCKWTLYIQVLDPSDTRKIE
SLSYDYLDTTKQWQVSDFPLQRVGTLVLNENPRNQFLENEQSAFSPARMVPGIAPSDEKM
LQARLFSYGDTQRYRLGTNNQMLPINRPKCPFFDNHVDGLMNFNEPTADSAGEINYFPSN
IRTNVKEAAPYYHETEVVTGQKVRANINLTNDFAQPGARYRSFDSDRQNRLAQRIASALS
DPRLPPAIQSTWLGYFGSADAGLRSSIEHYLSALQMSPEMVAEGVSAGTLHPKLKDIHAF
RAAFHRAAGSQ

>Cowc_CAOG_02637T0
MPRKDDLMEAKEAQLSEQKQQPPFITSDHGVCFENDTDSLKAGVRGPVQIEDFHLREKIT
HFDHERIPERVVHARGSSARGYFELKESLSDVTQAAFLTDKSVRTPILVRYSQVLAGRNG
PDMTRDIRGFAIRFYTSEGNYDLVGNNIPVFPIQDAMKFPDLIHSARPEPDTEMPSAGVT
NHDNFWDFISLTPESMHAVMWMLSDRCIPRSLRMIQGFGVHTFVLLNAKGERSFVKFHLR
PSTLGVHGICFDEALQVNGVDPDFHRRDLFDAIARGDFPEFDFGVQVVEESRENSFDFDL
LDATKIIPEELVPVRWVGKLVLNKHVDPFGENEQVAFCPANLVPGIDTSNDPLLQGRLFS
YLDTQINRFGTVNFTRLPVNCPVAPVVNNHRDGFMQGCIFRDKFNYSPNRGASIRVDAQR
GCPTHPTPIQPGATKIRAKSEKFADHYSQAMLFFNSMTPIEQQHIIDAASFELGSCKESV
VHLRMLDHFNHINRDLAVKVAAKLGCACPPALLDWTYSTQVSKHLSMLDPLGGTSAGSSV
ETRQVAVILADGFDAEQFLAVSQGLKSAKCVAKIVAPRKGKIESSKKTEDTAVEADSTFF
TTKSVVFDGVIAIGGAPSVQTLAASGACLAFINQSFRHYKPIGAVDDALSLLLDVSSYGK
VQLTGKESSSVCSDQGVVSSAHGASSEFVKVFLDALGMHRFWMRDISRIPA

>Sros_PTSG_08456T0
MPTVSGYLTKLGYKSGKWQSRFFVLDDTALRYYTEQNGQLKGEILVSTITSAEAVKPGCQ
VAPDASTTAPKKPVGPFCLKITTQVKGTRTFYFLASSKEEQLKWIKALLPNKEDGKGDRP
SCPYATSINGAPLADPQYALRAGVRGPLLLQDWQLVEKHTQFNRERIPERIVHAKGSGAF
GTFTVTQDLSKFTKAKFLNEVGKKTEVFIRFSTVAGELGAADAERDVRGVAMKFYTEEGN
WDLVGNNTPVFFIRDPSLFPDFIHTQKRDPRTNMRSNEAAWKFWSEHPESLHQVTILMSD
RGIPTGYRFMNAYGSHTYSFINKDDERFYVKFHFKTQQGHKHYTNAEAAKVVGGDRESSQ
RDLYEAIELGDFPRWKCYVQVMTEDEAGACPFDPFDLTKVWPHSMYPLHELGFLELNRNP
DNYFAEVEQAAFAPKNTVPGLGHSPDPMLQMRIFSYMDAQNYRLGINHNQLPVNRARCPI
FCPQYRSGHMSLGEIKDANFNPDAKVNSMLEPPLKLEGDAFRPVPKNPDDYTQPGNLFRL
FDQDQRNRLFNNIADAMEGVSKEVMEKQIEHFSRCDPAYGAGVRDAIQRRSK

>Mbre_2554
MSKCPYTTDAAGHPLDDQNAALRAGSTGPLVVDPRLYEHNAIFNRERIPERVVHANGAGA
FGTFRVTKDVSQYTKASFLSSVGKETKIAARFSTVAGERGFADADRDVRGFGVRFYTDEG
NFDLVGNNTPIFFVRDPNKFQDFIHSQKRNPQTDLRDWEARWDFWSLSPESVHQVLILMS
DRGVPRTYRHEHGYGSHTFSLINDKDERVWCKWHMRTNQGYETLAEEEAQKVRGANPDSH
KDDLFHAIERGEYPSWKVCLQIMTDEQAKKMDFDIFDLTKVWSHKEFPLIEVGEMTLNRN
PQNYFAEVEQLALSPGNLVPGIGASPDPMLQIRLIAYTDAANYRLGVNHYQLPVNAPVCP
VSHKKYRDGLMNPSANSGGHPNYQPNSMDKYPTFKEGSWEPPLPLDQAVVQRKRQGQPDD
VYFQPRALFQMFEKDHKERVYKNVAGTMKGIKQEIIERQLEVFGKVDAELEQGIRVALEQ
EA

>Aque_211721
MAASKGSTSQLVNFAAYKKSPDILTTSHGHPVDCKTAILTAGAKGPVLLQDYVFLDEMAH
FDRERIPERVVHAKGAGAFGYFEVTHDITNYCKAKVFNKIGKRTPIAVRFSTVGGESGSA
DTVRDPRGFAVKFYTEDGNWDLVGNNTPIFFIRDPILFPSFIHTQKRNPSTHLKDPDMFW
DFISLRPETTHQVSFLFSDRGIPDGYRHMNGYGSHTFKLVNNEGEPVYCKFHYKTDQGIA
NLSVEKAGILAGSDPDYAIKDLYDAIAAKNYPSWTLYIQVMTFEQAKEFEWNPFDLTKIW
PQKEFPLIPVGRMVLNRNPANYFAEVEQLAFSPAHMVAGIEPSPDKMLQGRLFSYDDTHR
HRLGPNYHQIPVNCPYATRTRNYQRDGPMTVDGNQGGAPNYFPNSFSGPVDNPEYTISPI
TLSTCDVKKYNTRDDDNFSQVKNFWLKVLTVEEQSRLVFNIASHLKDAQPFIQSRVIRNF
SSVHPDYGSRISDLLQQFKKKKQVSSNL

>Aque_227919
MSSKRPACFSQLEEYAKKTQPGEVLTTTHGNPIDFKTAIQTFGPRGPMLMQDGVYLDEMA
HFDRERIPERVVHAKGAGAYGVFEVTHDITKYCCAKLFSEVGKKTDLFIRFSTVGGESGS
ADTARDPRGFAVKFYTEDGNWDLVGNNTPIFFIRDPFLFPSFIHTQKRNPVTHLKDPDMF
WDFISLRPETTHQVSFLFSDRGIPDGYRHMNGYGSHTFKLVNSKGEPVYCKFHYKTDQGI
KNMPVGKAAELAGTNPDYSIQDLYEAIATGNFPSWTLSIQVMTYEQAEKCSFNPFDLTKV
WPHADYPLIPVGKITLNRNPSNYFFDVEQSAFSPAHMPPGIEASPDKMLQGRLFSYDDTH
FHRLGPNFQMIPVNCPYAGKPRNYVRDGPMCVDGNQGGAPNYYPNSFNGPKDMGKHDVTI
FPGPAGDVKRYNAADDDNFSQVGIFYNKVLNEEERTRLAQNIAGHMKNASPKIQERAIAN
FSKADPDYGARIKKYISQ

>Aque_211722
MASPLGSQLASFAAYKKSPDILTTSHGHPVDCKTATLTAGAKGPVLLQDYVFLDEMAHFD
RERIPERVVHAKGAGGESGSADTVRDPRGFAVKFYTEDGNWDLVGNNTPIFFIRDPILFP
SFIHTQKRNPSIPFKTDQGIANLSVEKAGILAGSDPDYAIKDLYDAIAAKNYPSWTLYFQ
VMTFEQAEEFEWNLFDLTKKLYFPFAGGAPADDRSIPEINMAELKIDITNFNLSDTSPKI
DTNAMKTFKELIQEENISTDVNILVIGRTGQGKSALVNSLIELGEEIVPESSGTDCCTQT
SQSYTYPNIIPGVNVTIIDSPGLQDIQKKEHKHIQEMKKECNEISLVLYCMKMTDYRFTN
DDKVAMQKFHQAFGQKFWERVVFVLTFANREPLEIWNKGDKDDKSKEPRKDETDAWEQLK
KERLTGRVQNRKEKINAFVTELLQSQHKSEHSQNAPEKTTFDVFPAGYYDYNPRYDDIPP
CVNWQLDLTAFCCNTIKHKHRLSKLKLNKKIALAVIIDNRGEVKVENEERILNEEAAALK
KAFEDLEFAVLYFNSFSSESIATLLEEFSKVDHSQLSMIALVFLSKGKTAELYDADDVAV
PYSALFCHFERSPIPAIFFFDSLSDDKKKKNDSEIGFHLPLHICPKNSLVLASAHNTASS
PVVKEFTEKLSHTSVQECFETICANNNSTTVKSIWHDTVGNYLCIVKSTNDMIETLEQKL
EVYHSIWYPIRCKTIDNLEENKEEVISIVRKERAVQIAGPVISRSLVATGLLLAPITFGG
TLAISAVGLVVGLGTTGVAIASLVLNKKRLKKALAIINLDQQISLIINEDAKKYYQMLTQ
LAPHEPESSAIGAATIRGATADTVPEAENTVETVALAAHRSTTGPVAGMTGASTIPIDLF
SIAYRNYHIDETRNESLERAKIINKPEQIIHSLVEALFKGTCHAINEVEHEVQLETNILK
DVEYGYEIQVPVKRNKKFAIKVCTLFSGPFVYPDGYTLVSAVYDITMQPKLSQPATIKLE
HCVDESDQTRSDLCFAIGSIDLKKKKIIFEKVDQEFNGSIQQKTSCFLCILYRREMQDET
LVRYVAQCFYERKYKNFWTLNIVFTKLLYANLKRIQYACRYGLQGSSYLPFVFNSSMLSL
DLTCFKDTKEFSGWIVSPNDSEEMPDTISMQRIDTIELRERSAQVLKKAFPFISLYVYIF
NEATAADTINELFEIGGTNLSINISRHKEI

>Aque_XP_019853902
MAASKGSTSHLDILTTSHGHPVDCKTATLTAGTKGPVLLQDYVFLDEMAHFDRERIPERVVHAKGAGVFG
YFKVSHDITNYCKAKVFNKVGKRAPIAVHFSTVGGESGSADTVRDPRGFAVKFYTEDGNWDLIGNNSPLF
FIRDPILFPSFMHTQKRNPSTHLKSEA

>Emue_Em0014g600Ea
MAENRSNCANQLIDHAHSKSVADADPITTSHGCPVDSKTASLTVGERGLIPIQDFTFLDE
MAHFDRERIPERVVHAKGAGAFGYFEVTHDITKYCKAKIFSHVGKKTPIAIRFSTVGGEN
GSADTVRDPRGFAIKFYTEEGNWDLVGNNTPIFFIRDPILFPSFIHTQKRNPATHLKDPD
MFWDFITLRPETTHQVSFLFSDRGIPDGYRHMNGYGSHTFKLVNKAGEAVYCKFHFKTDQ
GIKNLSVQKAGELSMNDPDYSIRDLYESIATGNFPSWTLFLQVMTFEQAEKFRLNPFDLT
KVWPHSEYPLIPVGKLVLNRNPKNYFAEVEQIAFCPAHLVPGVEPSPDKMLQGRLFSYSD
THRHRLGSNYHMIPVNCPYATKANTYHRDGSMCVDSNQGGAPNYYPNSFQGPVDSQIHAL
SKTTVVTGDVKRYNTADHDNFSQVTNFWTKVLSEEEKTRLVENIAGHLKDATEFIQKRAV
QNFTAVHRDYGGRLNLLLQQYKKKVSSPSHL

>Emue_Em0021g409a
MADTRPKCQRQLEEYYSRQKAPEILTTSHGHPIDDKKATMTVGARGGVALEDFVFLDEMA
HFDRERIPERVVHAKGAGAFGYFEVTHDITKYTKAKVFSQIGKKTPLAVRFSTVGGENGS
ADTVRDPRGFAVKFYTEDGNWDLVGNNTPIFFIRDPIFFPSFIHTQKRNPATHLKDPDMF
WDFISLRPETTHQVSFLFSDRGIPDGYRHMNGYGSHTFKLVNSDGTPVYCKFHYKTDQGI
KNLPVDQANKLAGDNPDYAIEDLYESIANGKYPSWTMYIQVMTFEQAEKVAFNPFDLTKV
WSHADFPLIPVGKLVLDRNPRNYFAEVEQLAFSPAHMPPGIEASPDKMLQGRLFSYSDTH
RHRLGPNSHLIPVNSAQCCRPRNYQRDSFMCTDGNQSDAPNYFPNSFNGPKDNPAVACSK
HSFSGDVQRHRSDDEDNFTQAGIFYRKVLTDDQRTRLVEKHSWSCEVCCSIHPGACG

>Ocar_g2477_t1
MSSRTKASEQLSDYASFRSTPENCTTGDGTPVDVKTATMTAGPRGPVLLQDYNFLDEMAH
FDRERVPERIVHAKGAGAFGYFEVTHDITRFCKAKVFESVGKKTPLAIRFSTVGGESGSA
DTVRDPRGFAVKFYTEEGNWDLVGNNTPIFFIRDPILFPSFIHTQKRNPVTHLKDPDMFW
DFISLRPETTHQMVNKKDEPVYAKFHYKTDQGIQCLPVDKAGDLSGSDPDYGIRDLYNAI
AQGKFPSWTLYIQVMTFEQAEKHRWNPFDVTKVWPHSEFPLIQVGRITLNRNPVNYFAEV
EQIGFSPAHMPPGIEPSPDKMLQGRLFSYDDTHRHRIGANYLQLPVNCSQNVKVRNYQRD
GPMTIDNNQAGAPNYFPNSFQGPAEKRQAGPTKFHVSGDVARYNSADDDNFTQAGTFWTK
VLNEEERQRLVENIAGHLKDAKDFIQARAVRNFSQAHPDYGRRIADLLAKYSQRLFSSNL

>Scil_scipt020439_1
MAAKSKCPNQLQDYAKGKKNSDKLTTSAGCPVDSKTSTMTVGPRGPVLLQDQVFLDDMAH
FDRERIPERVVHAKGAGAFGYFEVTDDITKYCKAKIFEQVGKRTPMAVRFSTVGGESGSA
DTVRDPRGFAVKFYTEEGNWDLVGNNTPIFFIRDPILFPSFIHTQKRNPQTHLKDADMFW
DFISLRPETTHQVSFLFSDRGIPNGYRFMNGYGSHTFKLVNARNEPVYCKFHYKTDQGIQ
NLPVDQAGSLASSDPDYSIRDLFESIAQGNFPSWTMYVQVMTYEQAEKWKWNPFDLTKIW
PHKEFPLIKAGRFVLNRNPKNYFAEVEQLAFSPAHLVPGIEPSPDKMLQGRLFSYTDTHR
HRLGANYQQLPVNCPFATRPSNYQRDGPMAMGDNQGGAPNYYPNSFSGPRDDPKYAACPE
RVSGDVKKYNTADDDNFTQAGLFYRSVLNEAEKQRLVENIAGHMKDAKPFIQQRAVRNFA
MADPDYGARISRLLAKYQSSSRQQSQL

>Scil_scipt003402_1
MFLQASCRRFLSTSAYAMAGRCPAANQLLNYREEQKESTTTSTSWGAPVDIATASQTVGP
RGPLLLQDANFIDNLAHFDRERIPERVVHAKGAGAFGELVITEDISKYTKALALQKGTST
PVAVRFSTVGGEAGSADTVRDPRGFAVKHYTDDGVWDLVGNNTPIFFIRDPILFPNFIHT
QKRNPRTHLKDPDMFWDFISLRPETTHQVSFLFSDRGIPDGYRHMNGYGSHTFKLVNSEG
VAHYCKFHYKTSESKNLLPNKAGPISGDDPDYAIRDLYNAIERKEFPTWKFQIQVMTFEQ
AETYKYNPFDLTKVWSHKDFPLIDVGTMTLNRNPEDYFSEVEQIAFSPSHMVPGIEPSPD
KMLQGRLFSYTDTHRHRLGANYQHLPVNASKKTPQANSHRDGPMCMFNQAGAPNYFPNSF
KGPVDRPDARHSKISYSGDVEKYNSADEDNFSQVGVFYREVLNAEERQRLVENIAGHLKD
ALPEIQKRTVANFSQADADYGAGIQKLLDGYNK

>Mlei_20302 
MADRTRATEQLSEFSGAKKEIDKLTTSAGCPIDNKNATMTVGPRGPVLLQDFHFLDEMAH
FDRERIPERVVHAKGGGAFGYFEVTHDISKYCKAQMFSQIGKRTSVGVRFSTVGGESGSA
DTVRDPRGFAVKFYTEEGNWDLVGNNTPIFFIRDPILFPNFIHTQKRNPCTHLKDPDMFW
DFLTLRPESVHQVSFLFADRGIPDGYRHMNGYGSHTFKMVNAENEPVYVKFHFKTDQGIK
NILAARAGELSGSDPDYSNRDLYNAIASGNFPSWTLYIQMMTFDEAEKFQWNPFDVTKIW
PQGEYPLIPVGRMVLNRNPNNYFAEIEQIAFSPAHMIPGIEPSPDKMLQGRLFSYSDTHR
HRLGTNYLQFPVNCPVAKVKNYQRDGPQAFDNQGDAPNYYPNSFSGPKDNLSYSPSAFVV
TGDVRRYSSGDEDNFSQVKTFFNEVLDDEARKRLIENIAGHLKDAREFIQKRAVNMFNQV
DPKYGGGIAELLEKYKKTAQL

>Mlei_12612 
MAKRIKRATRSSSSTDIVTIHDQQLHRGAGGELHQIAEDGADVLTTSQGGPIADDQNSLR
IGARGPLLMDDFHFREKIFHFDHERIPERVVHARGYGAHGFFETYESLSDVTRADIFQRA
GEKTPVFVRFSTVAGNKGSADLARDVRGFAVKFYTQEGNWDLVGNNIPVFFIQDAIKFPD
LVHAAKQEPDRAFPQAQTAHDNFWDFISLTPESMHMVMWIMSDRTIPRSFRFMEGFGVHT
FRFVNDKDESTFVKFHWKPKLGLQSVAWNEAVKINGADPDFHRRDLWQAIQSGNFPEWEL
SVQLFDQEFADNWDFDVLDPTKIIPEELLPVKPIGRLVLDRMPDNFFAETEQVAFMTHNV
PPGIDFSNDPLLQGRNFSYLDTQLKRLGGPNFTHLPINAPKCPFHNFQQDGHMAMRNPVG
RVNYQPNSFGEGPRQAPSRGYRHFLAEENGQKVRLRPESFGDHYSQARQFFLSQTPPEQR
HIAMALTFELSKVETVAIRERMISHLLNIDETIATTVAQKLGIQTMPKPADAAMPTRQDL
EPSPALSIVQGGPKRFEGRKLGVLVTDGVDAKLLKKLMMVIEKEKALVELIAPKIGGVTA
SDGTWIEAQHMIDGGPSVLFDAVAVLAAPGAVEDLVKEATARDFVADAFQHCKFIGYDES
AFPLLVKAGITDDLDEGTIALPGEGGVAAFVSELGKLRVWGREPALKLGKASPPVE

>Nvec_NVEC200_014707_1
MASKCKASEQLSDYAKSQSNVAGLTTSAGIPVDTNASSMTAGPRGPLLMQDTQFMDIMSH
FDHERIPERVVHAKGGGGEAGSADTARDPRGFAMKFYTDEGNWDLVGNNTPIFFIRDPIL
FPSFIHTQKRNPVTHLKDANMFWDFITLRPETTHQTSFLFSDRGIPDGFRHMNGYGSHTF
KMVNSKGKAVYCKFHVKTDQGIKNCPVERATELAGTDPDYSTRDLYNAIAEGNYPSWTMY
IQVMTFAEAESHRFNPFDLTKIWPHAEFPLIPVGKMVLNRNPKNYFAEIEQSAFNPASMV
PGIEASPDKMLQGRLFSYHDTHLHRLGTNYTQLPVNCPFRTRVANYQRDGPQTFDNQEGA
PNYFPNSFSGPMDDVAKYSPSQFTVSGDCARYNSADDDNFTQVTTFWTKVLNDEERMRLV
KNIAGHVKDAKDFIQKRCVQQFTKVHPDFGNGIARELQKHQKSASSVAAHAAL

>Spis_3094
MTTRDRASEQLADYAKTKKERDVLTTGFGCPIDTKTATMTAGPKGPILLQDAQFLDEMSH
FDRERIPERVVHAKGGGAFGYFEVTHDITKYCKAAVFDKIGKKTPLLARFSTVGGESGSA
DTARDPRGFAVKFYTEEGNWDLVGNNTPIFFIRDPIFFPSFIHTQKRNPVTHLKDPDMFW
DFITLRPETTHQVCFLFSDRGIPDGYEHMNGYGSHTFKMVNAKGEAVYCKFHLKTDMGVK
NLPADSAERLAGSDADYNNRKLYNTIANGKYPSWTMYLQVMTLDQAEKCSFNPFDLTKIW
PHADYPLIPVGKMVLDENPKNYFAQIEQSAFNPASMVPGIEASPDKMLQGRLFSYHETHL
HRLGTNYLQLPVNCPYMTRGGHKHYQRDGPQCYEIPEGPNYYPNSFSGPKDDMKYKPHTF
KINGDAQRYESGDEDNYSQVTTFWEKTLDKGAKERLVNSIAAHLKDAKDFLQERAVKNFS
QVHADFGNRLRAKLNEYRN

>Spis_15658
MANRSKASEQLSDFSRAKKSPDVLTTGTGCPIDTKTSTMTVGARGPILLQDVHFLDEMSH
FDRERIPERVVHAKGGGAFGYFEVTHDISKYCKAAIFNRIGKSTPCVARFSTVGGESGSA
DTARDPRGFAMKFYTEEGNWDLVGNNTPIFFIRDPILFPSFIHTQKRNPTTHLKDPDMFW
DFITLRPETTHQVCFLFSDRGIPDGYQQMNGYGSHTFKMVNEKGEAVYCKFHVKTDQGIK
CVPADKAEQLAGSDPDYNNRLLYNAIAGGNPPSWTMYIQVMTFEEAEKFRWNPFDLTKIW
PHSEFPLIPVGKMVLNRNAKNYFAEIEQSAFNPASMVPGIEPSPDKMLQGRLFSYHDTHL
HRLGTNYLQLPVNCPYRTRVTNYQRDGPQTFDNQEGTPNYFPNSFTGPLDDLRYSPHTVK
ITGDVARYNSADDDNFSQVTDFWNKVLNEAERTRLVNNIAGHLKDAKQFLQKRAVSNFAQ
VSPEFGRRLTEALAEYHMESHWISLKNTMFSTSVAVFLTSLALLLVTESNAAKIKTYHDK
RQISTLVPYQPPQITSLNGRPPRGPYMQLSSYHYNTAYKNIAQIPRAKPKLALPGSQYSK
VFKAQPQRQYVSYYYPHRTHYRDWSRKLLEASAFARKLQDSRKQTLLWQKQRMDPSSAGI
KLFVAGVNSNGKVLQQLAHQGKVQNTNGNFVTNKPLKQNLAENIPNGQLSGATRPMQQSP
SPVTTANTNNKPQSGTAFVTSHPVIPASPPLQSQNAETNTKANEMSPRTQSGRKTVGHDM
NANLQSQPGLKFSFNKEPSTNSNGAILSDKFEGAALGPKAHSLLQPIPSLQSSQSGNLPH
FQANENKQPNVSHTSLESGINVSNGSPTNDYTLMQGEQRNAPTGKDQNQLINKGPENLLG
NSPSILQDNSHPQTSASDKPVLGGSQVSSNIQEMKSVQASTSPTSNSANFDKVTAQEVKG
GLVSVSASAPSSQALVTQPSGLRVAPNSKNSFFSNDLPGGLSHDPQTQLDKELALKNLLF
PPPAASKNQAYSTNPVVLSNSAQFQQPQQGPRAQVDNMIPTFPAFRYDRRHNIPQSPSRI
DKKSFVPQTNKVPYKGSFPLMLHKFSPYFKMKRNLKQVASEKAKARRRLLELQPIK

>Mcap_g5412_t1
MTTGFGAPIDTKTATMTVGPKGPILLQDAQFLDEMSHFDRERIPERVVHAKGGGAFGYFEVTHDITKYCKAKIFNKVGKKTPCLVRFSTVGGESGSADTA
RDPRGFAMKFYTEEGNWDLVGNNTPIFFIRDPILFPSFIHTQKRNPVTHLKDPDMFWDFITLRPETTHQVCFLFGDRGIPDGYEHMNGYGSHTFKLVNDK
GEAVYCKFHCKTDRGVKNLSADKAEKLAGSDPDYNNRKLYNAIADGKLPSWTMYLQVMTFEQAEKSPWNPFDLTKIWPHSEYPLIPVGKMVLDRNPSNYF
AEIEQSAFNPASMVPGIEASPDKMLQGRLFSYHDTHLHRLGTNYIQLPVNCPYKTRVSNNQRDGPQTFENQGGCPNYYPNSFSGAKCDMKYAPSKFQASG
DCKRHESGEEDNYSQVTLFWEKTLREDARDRLVNNIAGHLKDAKEFLQKRAVDNFTKVHVDFGNKLKKALASYNSDSAIKPQVPA

>Mcap_g27903_g27905_t1
MVMANRTKASEQLSEFAQSRKVPDVLTTGYGVPVDTKTSTMTVGPKGPILLQDVQFLDEMSHFDRERIPERVVHAKGGGAFGYFEVTNDIAKYCKAKIFD
RIGKRTPCVVRFSTVGGESGSADTARDPRGFAMKFYTDEGNWDLVGNNTPIFFIRDPILFPSFIHTQKRNPVTHLKVRCVNMFWDFITLRPETTHQVCFLFSDRGIPDGYQHMNGYGSHTFKLVNEKGEAVYCKFHVKTDQGVKCVAVDRAGQLAGSDPDYNNRMLYNAIANGQPPSWTMY
IQVMTFEEAENFRWNPFDLTKIWPHSEYPLIPVGKMVLNRNPSNYFAEIEQSAFNPASMVPGIEPSPDKMLQGRLFSYHDTHLHRLGTNYLQLPVNCPYK
SRVTNYQRDGPQSFDNQEGSPNYFPNSFSGPLDNLKHAPHTVKVTGDVARYNSADDDNFSQVTIFWNKVLSEEERTRLVNNIAGHLKDAKEFIQKRAVHN
FSQVSPDFGRRLTEDLAKYYTPKGVAAQASL

>Pver_g6515_t1
MANRSKASEQLSDFSRAKRSPDVLTTGTGCPIDTKTSTMTVGPRGPILLQDVQFLDEMSHFDRERIPERVVHAKGGGAFGYFEVTHDITKYCKAAIFNRIGKRTPCVTRFSTVGGESGSADTARDPRGFAMKFYTEEGNWDLVGNNTPIFFIRDPILFPSFIHTQKRNPTTHLKDPDMFWDFITLRPETTHQVCFLFSDRGIPDGYQHMNGYGSHTFKMVNDKEEAVYCKFHVKTDQGIKCVPADKAEQLAGSDPDYNNRLLFNAIAGGDPPSWTMYIQVMTFEEAEKFRWNPFDLTKIWPHSEFPLIPVGKMVLNRNAKNYFAEIEQSAFNPASMVPGIEPSPDKMLQGRLFSYHDTHLHRLGTNYLQLPVNCPYRTRVTNYQRDGPQTFDNQEGAPNYFPNSFTGPLDDLRHSPHTVKITGDVARYNSADDDNFSQVTDFWNKVLNEAERTRLVNNIAGHLKDAKQFLQKRAVSNFTQVSPEFGRRLTEALAEYHMPKGATAQASL

>Pver_g3642_t1
MANRTKASEQLSAYSAKKKERDVLTTGTGCPIDTKTATMTAGPRGPILLQDAQFLDEMSHFDRERIPERVVHAKGGGAFGYFEVTHDITKYCKAAVFDKIGKRTPLLARFSTVGGESGSADTARDPRGFAVKFYTEEGNWDLVGNNTPIFFIRDPIFFPSFIHTQKRNPVTHLKDPDMFWDFITLRPETTHQVCFLFADRGIPDGYEHMNGYGSHTFKMVNAKGEAVYCKFHLKTDMGIKNLPADSAERLAGSDADYSNRKLYNTISNGKYPSWTMYIQVMTFDQAEKSSFNPFDLTKIWPHTDYPLIQVGKMVLDENPKNYFAQIEQSAFNPASMVPGIEASPDKMLQGRLFSYHDTHLHRLGTNYLQLPVNCPYKTRGGGPHHYQRDGPQCYDVAEPGPNYYPNSFSGPKDDMKYKPHTCQVSGDAKRYETGDEDNYSQVTTFWEKTLDKGAKERLVCAIAGHLKDAKDFLQERAVKNFSQVHADFGNRLRAKLNEYRN

>Pdam_00001889_RA
NRSKASEQLSDFSRAKRSPDVLTTGTGCPIDTKTSTMTVGPRGPILLQDVQFLDEMSHFD
RERIPERVVHAKGGGAFGYFEVTHDITKYCKAAIFNRIGKRTPCVTRFSTVGGESGSADT
ARDPRGFAMKFYTEEGNWDLVGNNTPIFFIRDPILFPSFIHTQKRNPTTHLKDPDMFWDF
ITLRPETTHQVCFLFSDRGIPDGYQHMNGYGSHTFKMVNEKEEAVYCKFHVKTDQGIKCV
PADKAEQLAGSDPDYNNRLLFNAIAGGDPPSWTMYIQVMTFEEAEKFRWNPFDLTKIWPH
SEFPLIPVGKMVLNRNAKNYFSEIEQSAFNPASMVPGIEPSPDKMLQGRLFSYHDTHLHR
LGTNYLQLPVNCPYRTRVTNYQRDGPQTFDNQEGAPNYFPNSFTGPLDDLRHSPHTVKIT
GDVARYNSADDDNFSQVTDFWNKVLNEAERTRLVNNIAGHLKDAKQFLQKRAVSNFTQVS
PEFGRRLTEALAEYHMPKGATA

>Pdam_00001882_RA
NRTKASEQLSAYSAKKKERDVLTTGTGCPIDTKTATMTAGPRGPILLQDAQFLDEMSHFD
RERIPERVVHAKGGGAFGYFEVTHDITKYCKAAVFDKIGKRTPLLARFSTVGGESGSADT
ARDPRGFAVKFYTEEGNWDLVGNNTPIFFIRDPIFFPSFIHTQKRNPVTHLKDPDMFWDF
ITLRPETTHQVCFLFADRGIPDGYEHMNGYGSHTFKMVNAKGEAVYCKFHLKTDMGIKNL
PADSAERLAGSDADYSNRKLYNTISNGKYPSWTMYIQVMTFDQAEKSSFNPFDLTKIWPH
ADYPLIQVGKMVLDENPKNYFAQIEQSAFNPASMVPGIEASPDKMLQGRLFSYHDTHLHR
LGTNYLQLPVNCPYKTRGGGPHHYQRDGPQCYDVAEPGPNYYPNSFSGPKDDMKYKPHTC
QVSGDAKRYETGDEDNYSQVTTFWEKTLDKGAKERLVCAIAGHLKDAKDFLQERAVKNFS
QVHVDFGNRLRAKLNEYRNPK

>Adig_XP_015764459_1
MANRSKATEQLADYAKSKKSPDALTTGYGAPVDTKTSTMTAGPRGPILLQDVQFLDEMSHFDRERIPERV
VHAKGGGAFGYFEVTHDVTKYCKAKIFDKVGKKTPCLVRFSTVGGESGSADTARDPRGFAMKFYTEEGNW
DLVGNNTPIFFIRDPILFPSFIHTQKRNPVTHLRDPDMFWDFITLRPETTHQVLFLFSDRGIPDGYQHMN
GYGSHTFKLVNDKGVAVYCKFHLKTDQGIKNLSSEKGEKLAGSDPDYNNRMLYDAIANGKPPSWTMYLQV
MTFEQAEKSPWNPFDLTKIWPHSEYPLITVGKMVLDRNASNYFAEIEQSAFNPASMVPGIEASPDKMLQG
RLFSYHDTHLHRLGTNYLQLPVNCPYKTRVCNNQRDGPQTFDNQSKLSQSFDCDSFWTRN

>Adig_XP_015764477_1
MLAYVGPQLCNTCQFISRHEFHGARYKTPFSRAVPKFEVIMQEGGMKRELVVGVVGARHDVHRVPGEVRH
TVGYHACNGHIVHCDASNTKHIIEGPVVYRGDLIGCRAGFDEAEDGVIPIFFSLNGQPVAQISVKFESGR
SQIFPFLGMSHQGIRVLAKLRVVRFSTVGGESGSADTARDPRGFAMKFYTEEGNWDLVGNNTPIFFIRDP
ILFPSFIHTQKRNPVTHLKDPDMFWDFITLRPETTHQVCFLFSDRGIPDGYQHMNGYGSHTFKLVNDKGE
AVYCKFHVKTDQGVKCVSTDKAEQLAGSDPDYNNRMLYNAIANGEPPSWTMYIQVMTFEEAENFRWNPFD
LTKVKEQGRLFSYHDTHLHRLGANYLQLPVNCPFKTRVTNYQRDGPQTFDNQEGAPNYYPNSFSGPLDNL
KHTPHAVKVTGDVARYNSADEDNFSQVTTFWNKVLSEEERTRLVNNIAGHLKDAKEFIRKRAIRNFSQVS
PEFGRRLTDKLAQYHTPKGVNAHASL

>Aipt_AIPGENE21459
MASRTKASEQLSDYAQSQNXXRQCLTTSAGVPVDTNTSTMTVGPRGPILMQDTQYMDVMS
HFDRERIPERVVHAKGGGAFGYFEVTHDITKYCKAKIFEKVGKKTDCVVRFSTVGGESGS
ADTVRDPRGFAXKFYTEDGNWDLVGNNTPIFFIRDPILFPSFIHTQKRNPVTHLKDPDMF
WDFITLRPETTHQVSFLFSDRGIPDGHSHMNGYGSHTFKMVNAEGNPVYCKFHLKTDQGI
KNIPVDRATQLAGSDPDYSNRDLYNRIADGKFPSWTMSIQVMTFEQAEKSPYNPFDLTKI
WPHSDYPLIPVXRMVLNRNPKNYFAEIEQSAFNPASMVPGIEASPDKMLQGRLFSYHDTH
LHRLGTNYTQLAVNCPYRTRVKNYQRDGPQTFDSQEXAPNYFPNSFSGPCDDLKYSPSAM
KVSXDCVRYNTADEDNYSQVTNFWNNVLNKEERQRLVENIGGHVKDAKEFIQKRCVSNFT
QVHPDYGNGIAKVIAXHRASAAPMANATL

>Nnom_g8429_t1
MATREKAAEQLSEFASHQGEPDKLTTGNGAPLDTKTKTMTVGPRGPVLLQDHGFIDDMAHFDRERIPERVVHAKGAGAFGEFEVTHDISKYCKAVPFSAVGKKTPVAVRFSTVGGESGSADTARDPRGFAMKFYTEDGNWDLVGNNTPIFFIRDPILFPSFIHTQKRNPQTHLKDPDMFWDFITLRPETTHQVSFLFSSRGTPDGYRHMNGYGSHTFKLVNKENEAVYCKFHLKTDQSIKNLAAEEAGRLSGEDADYAIRDLFNSIENGKNPSWTMYIQVMTFEEAEKFRWNPFDLTKIWPQAEYPLIPVGKMTLNRNPQNYFAEVEQIAFSPAHMIPGIEPSPDKMLQGRLFSYGDTHRHRLGTNYQQLPVNCPYRAKVKNYQRDGPQAYENQGNAPNYFPNSFSGPKENPEAALHVFNVSGDVAKFNSADEDNFSQVTTFWEKVLSEEEREKLTSNIAGHLKDAKDFLQRRAVANFSAAHPDYGKRIEEKLAEYKSKMSMASNL

>Smal_017497_T1
MSQREKAAESLSSFANEAKGMVDRLTTGNGVPVDTKTSTMTVGPRGPVLMQDHVFIDEMA
HFDRERIPERVVHAKGAGAFGEFVCTHDITKYCKAAPFQAIDKKTPVAVRFSTVGGESGS
ADTARDPRGFAIKFYTEDGNWDLVGNNTPIFFIRDPILFPSFIHTQKRNPQTHLKDADMF
WDFISLRPETTHQVSFLFSNRGTPNGFRFMNGYGSHTFKLVNKDNEPVYCKFHIKTDQGI
KNFRADEADALAGEDPDYSIRDLFNSIENGHFPSWTMYIQVMTFKEAEDYKWNPFDLTKI
WPHSEFPLIPVGKMTLNRNPQNYFAEVEQIAFSPAHMVPGIQPSPDKMLQGRLFSYGDTH
RHRLGANYLQLPVNCPYRSKVKNYQRDGPQAYHNQGNAPNYIPNSFQGPKEVPEAAWHIS
HVSGDVAKYNSADEDNFTQVGTFWNKILDENEREDLVSNIAGHLKNAKEFIQKRAVANFA
AADPEYGRRIQEKLDKYNRKSQASASL

>Resc_002353_T1
MATREKAAEQLSEFAFHKGEADKLTTGNGAPLDTKTNTLTVGPRGPVLLQDHGFIDDMAH
FDRERIPERVVHAKGAGAFGEFVVTHDISKYCKAAPFSTVGKKTPVAVRFSTVGGESGSA
DTARDPRGFAIKFYSEDGNWDLVGNNTPIFFIRDPILFPSFIHTQKRNPQTHLKDPDMFW
DFISLRPETTHQVSFLFSSRGTPDGYRQMNGYGSHTFKLVNKDNEAVYCKFHLKTDQGIK
NFTAEAAESLSAKDPDYAIRDLFNNIENGKHPSWTMHIQVMTFEEAEKFRWNPFDLTKIW
PQAEYPLIPVGKMTLNRNPQNYFAEVEQIAFSPAHMIPGIEPSPDKMLQGRLFSYGDTHR
HRLGTNYQQLPVNCPYRAKVKNYQRDGPQAYDNQGSAPNYFPNSFSGPKENPEAALHVFN
VSGDVAKYNSADEDNFSQVTTFWEKVLNEEEREKLVSNIAGHMKDAKDFIQKRAVANFSA
VHPDYGKRIEAKLAAYKSKTSMASNL

>Mvir_scaffold266_g22_t1
MGDSMKSSEQMEGYAKSHTRQDKLRASYGAPLETKTKTMTIGPNGPVLLQDYGFLDDMAHFDRERIPERVVHAKGAGAFGYFETTHNITHLCKAKVFEEV
GKRTPVAVRFSTVGGESGSADTARDPRGFAVKFYTEEGNWDLVGNNTPIFFIRDPILFPSFIHTQKRNPQTHLKDADMFWDFISLRPETLHQVSFLFTDR
GTPDGYRHMNGYGSHTFKMVNSQNDCVYCKFHFKTDQGIKNLTASRAAELSGQDPDYAIRDLYDAIAVGTPPSWTLYIQIMTFDEAEKFKWNPFDLTKVW
PHADFPLHPVGKMVLNRNPKNYFAEVEQIAFSPAHMVPGIEPSPDKMLQGRLFSYGDTHRHRLGTNYLQIPVNCPFRVKMSNYQRDGPQAISNQDNAPNY
FPNSFNGPTENPEVAPPVFTASGECKRYNSADEDNFSQVGIFWNKVLSEEERSALVENIAGHLKDAKEFIQQRAVANFSRADFEYGRRIQELLDGHNCGQ
TPKKVFGVSNL

>Chem_TCONS_00071311
MAARQQLNNFKDARQCPFQLTTETGAPMETKTATMTLGPRGPVLIQDNNFIEDMARFDRE
RIPERVVHAKGAGAFGYFECTHDVTKYTKLAPFAQIGKKTDVSARFSTVGGESGSADTAR
DPRGFAVKFYSEEGNWDLVGNNTPIFFIRDPILFPSFIHTQKRNPRTHLKDPDMFWDFIS
LRPETTHQVMFLFSNRGTPDGYRHMNGYGSHTFKLVNAENEYCWCKFHFKTDQGIKNFSA
SEAEVLAGRNPDYAIQDLYNSIAKGDHPSWSLQIQVMSKEEAEQEEMNPFDLTKIWSHEK
YPMIPVGRLVLDRNPRNYFLDVEQSAYSPAHMIPGVDSSPDKMLQGRLFSYGDTHRHRLG
ANYNQLPVNRPRCPVRTYARDGPQCFEQDDAPNYFPNSFSGPQEQRQEAHVGIKHEGIEG
RYQSSDEDNFSQPAIFWSKVLDEKEQNDLVANLAGHLKDAQKFIQERAIGNFAKVNVDFG
QKLREAVDAYKSSQL

>Hvir_scaffold4_g94_t1
MTNRPKSANQLQEYLNANQAGTLTTEAGSPMETKTASMTVGPNGPLLLQDNNFIEDMAHFDRERIPERVVHAKGAGAFGYFEVTNDVSKYTKLAALNGIG
KKTRMVVRFSSVGGESGSADTARDPRGFALKFYTEEGNWDLVGNNTPIFFIRDPILFPSFIHTQKRNPKTHLKDPDMFWDFISLRPETTHQVMFLFSNRG
TPASYRYMNGYGSHTFKLVNSSEEACWCKFHFKTDQGIKNLTDKEAGLLAGQNPDYYIQDLYDSIAEGNFPSWTMYLQVMSLEQAKNHPVNPFDITKVWS
HKDFPLIKVGKMVLDRNPENYFADIEQSAFSPAHMPPGVETSPDKMLQGRLFSYGDTHRHRLGCNYQQLPVNRSLNGQHNYQRDGPQAFYNQGGAPNYFP
NSFNGPQEQRQHACHVDTYSGECRRYQSSDEDNFSQPKLFWTNVLDEKEKSDLVSNMAGHLKNAQEFIRKRAIKNFSQVHEEFGRRLQVAVDEHLKGLAS
AKANL

>Hvulg_XP_002166319_2
MANRPKSANQLQEYRDKNHVMHAKGAGAFGYFEVTHDVSKYTKLAALNGVGKKTRMVVRF
SSVGGESGSADTARDPRGFALKFYTEEGNWDLVGNNTPIFFIRDPILFPSFIHTQKRNPK
THLKDPDMFWDFISLRPETTHQVMFLFSNRGTPASYRHMNGYGSHTFKLVNKDGEACWCK
FHFKTNQGIKNLSDKEAGLLAGQNPDYYIQDLYDSIEEGNFPSWTMYLQIMSLEQAKKHP
VNPFDITKTCLRSQLEQVTLKALFLIASEALKEGFSDWF

>Tadh_2096
MSKNSRDKAADQLKEFRENNDPTTLTTSHGAPAESITDSVTVGPRGPILLQDITLIDHMA
HFDRERIPERVVHAKGAGAFGYFEVTHDITKYCKAKVFENVGKRTPMAVRFSTVGGESGS
ADTARDPRGFALKFYTEEGNWDLVGNNTPIFFIRDPILFPSFIHTQKRNPVTHLKDPDMF
WDFISLRRETTHQVSFLFTDRGTPDGYRHMNGYGSHTFKLVNADNEAVYCKFHLKTDQGI
RNLTGEKAQEISGLDPDYAMRDLYNAIASGNSPSWTMYLQIMTFEQAEKWRFNPFDVTKI
WPHSEFPLIPVGKMVLNRNPKNYFAEVEQIAFAPANFVPGIEPSPDKMLQGRLFSYNDTH
RHRLGTNYAQLPVNCPYATKVGNYQRDGPQTFNDNHSGVPNYYPNSFNGPIANVNRATPH
TVQVIGDVKRYNTADDDNFTQVTVFWRKVLNEQERTALVNNIVGHLCMAQSFLQERAIEN
FSKVDPEYGRRIREGLNRKEEGAKLM

>Tadh_10553
MSNSDKASQQLQDHAASQNSDILTNSGGDPVESLTNLQTVGPRGPALFQNITYLDNQAHF
NRERIPERVAHAKGAGAFGYFEVTNDITKYCKAKTFTTKISYSPIDLKLNFCFAAGEKGS
ADTVRDAHGFAVRFYTVEGNWDLVGINSPVFLVRDAILTNQGVKNLSAQQAAALTGTDPD
YAIRDLYNAIAAGNFPSWNMFIQVMTFEQAEAFQFNPFDVTKIWPHAEYPLIPVGKLVLN
RNPTNYFAEVEQLGFSPANLVPGILPSPDKVLQGRLFAYSDTQRHRLGANATQIPVNCPY
NTTVSNYQRDGPMTVINQG

>Mphi_scaf_57171_1_14
MGDRDKATNQLLGFRESQTKPDALTTGTGAPVGTKTATLTVGPRGPVLLQDFVFTDEMAH
FNRERIPERVVHAKGAGAFGYLEVTHDITKYCKAKPFEFVGKKTPLAVRFSTVGGESGSA
DTARDPRGFAVKFYTEDGNWDLVGNNTPIFFIRDPMLFPSFIHTQKRNPETHLKDPDMFW
DFITLRPETTHQVSFLFSDRGTPNGYRCMNGYGSHTFKMVNKDGQGYYCKFHFKTDQGIK
NLMADEADRLASSDPDYAIRDLYNAIGEGNFPTWTLNIQIMTFEEAEKFRYNPFDLTKIW
PQGEYPLIPVGRMVLNRNPKNYFAEVEQIAFSPVHMIPGIEASPDKMLQGRLFSYSDTHR
HRLGSNYLQIPVNCPFNARVKNYQRDGPQCVNDNQAGAPNYFPNSFTGPADNPQFLESNF
NITGDVKRYNTADDDNYSQVGVFWRKVLKPDERQRLAENIANHVCNASEFLQKRVIHNFG
QADAEYGQKIKQLLDKINAKRKANRAGVPANL

>Bpla_scaf_15271_0_8
MGDRDKATNQLHGFKESQTKPDVLTTGTGAPVGTKTATLTVGPRGPVLIQDFVFTDEMAH
FNRERIPERVVHAKGGGAFGYFEVTHDITKYTKAKPFEFVGKKTPLAVRFSTVGGESGSA
DTARDPRGFAVKFYSEDGNWDLVGNNTPIYFIRDPLLFPSFIHTQKRNPETHLKDPDMFW
DFITLRPETTHQVSFLFSDRGTPDGFRHMNGYGSHTFKLVNKEGKGHYCKFHFKTDQGIK
NLMADQADKLASSDPDYAIRDLYNAIAEGNFPTWSLNVQIMTFEEAEKFRYNPFDLTKIW
PQGEFPLIPVGRMVLNRNPKNYFADVEQIAFSPIHMIPGIEASPDKMLQGRLFSYSDTHR
HRLGTNYLQIPVNCPYNVRVKNFQRDGPQCVNDNQGGAPNYFPNSFSGPALNPQDLESTF
NISGDVKRYNTDDDDNYSQVGVFLEKVLKPEEKQRLAENIANHVCNASEFLQKRVVRNFL
NADQKCGEILNKILAKKKYKKSGVPANM

>Pyes_T06725
MANRDKAANQLDEFKKAQSKADVLTTGTGAPVGTKTATLTAGPRGPVLIQDFTFTDEMAH
FNRERIPERVVHAKGGGAFGTFEVTHDITKYCKAKLFESVGKKTPVGIRFSTVGGESGSA
DTARDPRGFAVKFYTEEGNWDLVGNNTPIFFIRDPIFFPSFIHTQKRNPQTHLKDPDMFW
DFISLRPETTHQVSFLFSDRGTPDGFRKMNGYGSHTFKMVNGEGKPVYCKFHFKTDQGVK
NLTADQAAELSMTDPDYAIRDLFNAIADRNFPSWTVYIQVMTFEEAEKVSYNPFDLTKVW
PQKDFPLIQVGKMELNRNPKNYFAEVEQIAFSPAHMIPGIEASPDKMLQGRLFSYSDTHR
HRLGSNYLQLAVNCPFSTKVNNYQRDGPQCVGDNQGNGPNYFPNSFSGPQDDSKHLECSF
CPAGDVKRYETKDEDNFSQVTLFWNKVLKPEERQRLVENIAGHLKDAQEFIQKRTVHNFT
QVHPDFGGGIQKLLNSYKK

>Pyes_T06726
MANRDKATNQLADFKKAQSKADVLTTGTGAPVGTKTATLTAGPRGPVLIQDFTFTDEMAH
FNRERIPERVVHAKGGGAFGYFEVTHDITKYCKAKPFEFVGKKTPVGIRFSTVGGESGSA
DSARDPRGFAVKFYTEDGNWDLVGNNTPIFFIRDPMLFPNFIHTQKRNPQTHLKDPDMFW
DFISLRPETTHQVSFLFSDRGTPDGFRKMNGYGSHTFKMVNKEGKPIYCKFHFKTDQGIK
NLKADQAAELSKNDPDYAIRDLFNAVSEGDFPSWSVSIQVMTFEEAEKFKYNPFDLTKVW
PQGEYPLIPVGRMVLNRNPKNYFAEVEQIAFSPAHMIPGIEASPDKMLQGRLFSYSDTHR
HRLGSNYLQLAVNCPFNTKAKNYQRDGPQCVGDNQGNAPNYFPNSFTGPQDNKQFLESPF
SITGDVQRYETGEDDNFSQVTVFWNKVLKPEERQRLVENIAGHLKDAQEFIQRRTVHNFT
QVHPDFGGGIQKLLNSHKKQSQTFESFIPGIAIPNI

>Pmax_g104718_t1
MANRDKATNQLADFKKAQSKSDVLTTGTGAPVGTKTATLTAGPRGPVLIQDFTFTDEMAH
FNRERIPERVVHAKGGGAFGYFEVTHDITKYCKAKPFEFVGKKTPVGVRFSTVGGESGSA
DTARDPRGFAIKFYSEDGNWDLVGNNTPIFFIRDPIFFPSFIHTQKRNPQTHLKDPDMFW
DFISLRPETTHQVSFLFSDRGTPDGYRRMNGYGSHTFKMINGEGKPVYCKFVFKTDQGIK
NLMADQAAELSKNDPDYAIRDLFNSIEDGNFPSWSVFIQVMTFEEAEKVSYNPFDLTKVW
PQAEFPLIPVGKMVLDRNPKNYFAEVEQIAFSPAHMIPGIEASPDKMLQGRLFSYSDTHR
HRLGSNYLQLAVNCPYKANARNYQRDGPQCVGDNQGNAPNYFPNSFSGPQDDPKYLECPF
SISGDVTRYETRDEDNFSQVTTFWNKVLNQEERQRLVENIAGHLKDAQEFIQKRTVYNFT
QVHPDFGGGIQKRLDSYKN

>Pmax_g104723_t1
MLRFIQKLIWVAGAFGYFEVTHDITKYCKAKPFEFVGKKTPVGIRFSTVGGESGSADSAR
DPEDLPLNFTQRMETGIWSATIPRSSSSVTPYWLFPNFIHTQKRNPQTHLKDPDMFWDFI
SLRPETTHQVSFLFSDRGTPDGFRRMNGYGSHTFKMVNKDGTPVYCKFHFKTDQGIKNLM
ADQAAELSKNDPDYAIRDLFNSISEGNFPSWSVFIQVMTFEEAEKFRYNPFDLTKIWPQG
EFPLIPVGRMVLNRNPKNYFAEVEQIAFSPAHMIPGIEASPDKMLQGRLFSYSDTHRHRL
GSNYLQLAVNCPFNTKAKNYQRDGPQCVGDNQGATVAEWLRCPDTLTLALHLWVASSKPT
WGSCQVLTVGRWFFSGYSGFPSPPKPGTSLNDPGC

>Cgig_XP_034331093_1
MAGRDRATEQLKEFKKTQVKEDVLTTGTGAPVGLKTATMTVGPRGPVLLQDFVFTDEMAHFNRERIPERV
VHAKGAGAFGYFECTHDITKYTKAKPFEFVGKKTPLAVRFSTVGGESGSADTARDPRGFAVKMYTEEGNW
DIVGNNTPIFFIRDPMLFPSFIHTQKRNPQTHLKDPDMFWDFITLRPETTHQVSFLFSDRGTPDGYRRMN
GYGSHTFKLVNKEGKPVYCKFHWKCDQGIKNLMSDEAAQLATDDPDYAIRDLYNHISEGDFPSWSLKIQV
MTFEEAEKFRYNPFDLTKIWPQGEFPLLPVGRMVLNRNPKNYFAEVEQIAFSPVHMIPGVEASPDKMLQG
RLFSYSDTHRHRLGSNYLQIPVNCPFNARTKNYQRDGPQCVDDNQGGAPNYFPNSFSGPVDNPSNLESEF
SISGDVKRYNTADEDNYSQVGVFWRKVLKPAERQRLVENIAGHAINASDFLQKRVVKNFSQADPEYGRAI
QEKLDQLKAQRKAKSGVSAQL

>Cgig_NP_001292310_1
MSTRDKATEQLNEFKLSHATPEQCTTGTGAPIGLKTATMTAGPLGPVLVQDFVFNDEMAHFDRERIPERV
VHAKGAGAFGYFECTHDISKYTKAKPFESVGKKTPVGVRFSTVGGESGSADTARDPRGFAVKMYTEDGNW
DIVGNNTPIFFIRDPILFPSFIHTQKRNPRTHLKDPDMFWDFISLRPETTHQVSFLFSDRGTPDGYRRMN
GYGSHTFKLVNKDDKPVFCKFHFKTDQGIQNLSAAEANRLSAEDPDYAIRDLYNNIEDGKYPSWTLKIQI
MTPEQAEKYKWNPFDVTKVWSQKDYPLIEVGKMVLNRNPNNYFAEVEQIAFSPAHFIPGVEASPDKMLQG
RLFSYSDTHRHRLGANYLQIPVNCPYKAKTFHYQRDGPQCVNDNQGGAPNYFPNSFSGPMDNPVGCESCP
FTTTGECRRYNSVDEDNFSQVGIFWNQVLKPEERDRLVENIGNHLINTQKLIRDRAVKNFGRADPEFGRK
LQAHLDSVSNVSKINVVLNGVKMSDK

>Hruf_T00029334_1_1
MATRDKASEQLNEFSKGQKKPDVLTTGTGAPVGRAFGYLEITHDITKYCKAKVFERVGKK
TPLAIRFSTVGGEKGSADTARDPRGFAIKFYTDDGNWDLVGNNTPIFFIRDPMLFPSFIH
TQKRNPVTNLKDPDMFWDFITLRPETTHQVSFLFSNRGTPDGYRHMNGYGSHTFKMVNAK
GESVYCKFHFKTNQGIKNFTGAQADKLASDDPDYATRDLYNAIAGGKYPSWSVFIQVMNF
KDAERLKWNPFDLTKVWPHGEYPLIPVGRMVLDKNPKNYFADVEQIAFSPAHMVTGIEAS
PDKMLQGRLYSYSDTHRHRLGSNYLQLPVNCPYNTRLSNYQRDGPQCVDNNQAGAPNYFP
NSFSGPQEDPKCMECSFKLTGDVARYSTADDDNFSQVGIFWKKRDHLINNLAGHIINAQE
FIQKRAVANFGKADPEFGRRLQAALNALKVTSTKVRNAIKLN

>Hruf_T00011664_1_1
MGLSPLPAYNIPEDYGDCNTKETPGEVLSKPDVLTTGTGAPVGRKNATMTVGPRGPVLLQ
DFVTHDITRYCKAKIFEHVGKRTPMAIRFSTVGGEKGSADTARDPRGFAMKFYTEDGNWD
LVGNNTPIFFIRDPILDPDMFWDFITLRPETSHQVSFLFSDRGTPDGFRHMNGYGSHTFK
MVNARGEAVYCKFHFKKCQTVFGKLKYVNDGQIRLTHSSMYKQTDQGIKNMTGSQADQLS
ASDPDYATRDLHNAIAEGNFPSWSAYIQVMSFEEAERFRWNPFDLTKVWPQGEFPLIPVG
RMVLNRNPKNYFAEVEQIAFSPAHMGRLFSYSDTHRHRLGSNYLQIPVNCPFNTHRRNYQ
RDGPQCVDENQGGAPNYFPNSFTGPQDDTKHLECPLKISGDIGRYNTADDDNFSQVGIFW
RKVLSPTDRDHLIDNMAGHLINAQDFIQKRAVSNFGQADPEYGRRLQDALNALKARAQNC
FQFVDSMITA

>Csqu_Scaf366_6_32
MTSRDKSSDQMADWQRNNGKPVKATGNLKIGAFGYFEVTHDITKYCKAKIFEFVGKRTPC
LVRFSTVGGEKGSPDTARDPQGFAMKFYTEEGNWDLVGNNTPIFFIRDPMLFPSFIHTQK
RNPVTNLKDADMFWDFITLRPESTHQVCVLFSDRGTPDGHRHMNGYGSHTFKMVNSKNEA
VYCKFHMKTDQGIRNLDAATAADLGGKDPDYSTRDLYNAIAEGNYPTWTLYIQVMTFDEA
ERFHWNPFDLTKVWPHGEYPLIPVGKMVLNRNPKNYFTDVEQAAFSPAHLVPGIEPSPDK
MLQGRLFSYSDTHRHRLGSNYLQIPVNCPYRARPKNFQRDGPQCIDDNQGGAPNYFPNSF
SGPQDQITFKECPFKVSGNVQRYETGDDDNFSQVTTFWVKVLSQSDKNALVSNIAGHLKD
AAEFIQKRAVENFTKVHPDFGHRLQEALDKHCSKYISQPSKI

>Pfuc_aug1_0_1970_1_66167_t1
MAGRDKATNQLNEFQKTQTKADVLTTGTGAPVGTKTATLTVGPRGPVLLQDFVFTDEMAH
FNRERIPERVVHAKGAGAFGYFECTHDITKYCKAKPFEFVGKKTPLGVRFSTVGGESGSA
DTARDPRGFAVKMYTEDGNWDLVGNNTPIFFIRDPMLFPSFIHTQKRNPQTHLKDPDMFW
DFISLRPETTHQVSFLFSDRGTPDGYRHMNGYGSHTFKMVNNQGEAFYCKFHWKVDQGIK
NLMADKAAQLATDDPDYAIRDLYNAISEGNFPTWTLKVQVMSFQEAEKFRYNPFDLTKIW
PQGEFPLIPVGRMVLNRNPKNYFAEVEQIAFSPVHMIPGIEASPDKMLQGRLFSYSDTHR
HRLGSNYLQIPVNCPFNSRVKNYQRDGPQCVDENQGGAPNYFPNSFVGPQDNTNHMESAF
TLTGDVKRYNTADDDNYSQVSVFFRKVLKPEERRRLIENIAGHLVNASEFIQKRTVSNFS
QVDPEYGGGIQKLMDKMKAERRAKQTGVTASL

>Lgig_22718
MANRDKAAEQMNEFKRQQGDAETLTTGTGAPVGAKNATLTVGPRGPILLQDFVFTDEMAH
FNRERIPERVVHAKGAGALGYFEVTHDISKYCKAKVFDTVGKRTPVAVRFSTVGGEKGSA
DTARDPRGFAVKFYTEDGNWDLVGNNTPIFFIRDPFLFPSFIHTQKRNPVTNLKDPDMFW
DFISLRPETAHQVSFLFSDRGTPDGYRHMNGYGSHTFKMINNDNKGVYCKFHFKTDQGIK
CLRAEKAGELSASDPDYSTRDLYNAIREGNSPSWTVYIQVMSYEEAERFRWNPFDLSKVW
PQGEYPLLPLGKMVLNKNPKNYFTEVEQIAFSPAHMVPGIEASPDKMLQGRLFSYSDTHR
HRLGSNYLQIPINCPYNARTRTYQRDGPQCVDDNQGGAPNYFPNSFSGPQDNPKHLECPF
KLSGDVTRYNTADDDNFSQVGIFWRKVLNPEERERLVQNMAGNLKDAQEFIQKRAVHNFG
QADAEYGRKLQEALNAYKRAQGGVSANL

>Bgla_BGLB000025_PA
MANRDKASNQLNDFLKSHQKQDTITTAAGAPVGNKNAVLTVGPRGPMLIQDHVFLDDMAH
FNRERIPERVVHAKGAGAFGYFEVTHDITKYSKAKIFEHVGKKTPMAARFSTVGGEKGSA
DTARDPRGFALKFYTEDGNWDLVGNNTPIFFIRDPILDADMTWDFFTLRPETTHQVAFLY
SDRGTPDGYRHMNGYGSHTFKLVNKDGKFNYCKFHFKTDQGIKNLTADAAAKLQGTDPDY
ATRDLYNAIAEENPPSWSVYIQIMSPEEAEKFRWNPFDLTKIWPHSEFPLIPVGKMVLNR
NPKNYFADIEQLAFSPAHLVPGIEPSPDKMLQGRLYSYTDTHRHRLGSNYLQIPVNCPYN
TKVKNYQRDGPQCVTDNQDGAPNYFPNSFGGPVDVQAQLESTFTLSGDVQRYNTHDDDNF
TQVGNFWRKVLSTDERTSLVENIVGHLREAQDFIQKRAVQNFSKVDPEFGQRVKDGLGLG
KGYIPCIKFEN

>Bgla_BGLB000042_PB
MYFIRFLSKGINTFKKGRVFAATVLALAEEKKRLEPVTEECSLSPTMMALKTAKTNKPYE
AKEPKAAGPDTKPVKKSSGPGKPCSSPGVYKPCERECVKKEVEQEVKCVDDLKDKASEQL
NEFRKAHTTPVGNVTTGSGAPLGVNAKTTSLSTGTTGYILLQDSVLLEELAHFNRERIPE
RVVSAKGAGAFGQFEVTEDFSKYCKTTIFNKGKKTQVAVRFSSFGSENGTADTERDIRGF
SIKFYSEDGVWDLVGANTPVFFIQDPMNLPSLVHAMRRNPVTHLKDADMFWDYITLRPET
VHQILFLFSDRGLPDGYRHMNGYGIHAYKLTNKNGECFFCKFHLKTNQGIRNLTPDQALF
LASMESDYCTRDLFNAIGEKRYPSWTLCAQIIPECEALELAKTANNLFDATKVWSQKTYP
LINIGKLTLNRNPKSYFSEVEQLAYSPANLVQGIDVSPDKLLQGRIFAYSDSQRYRLGPN
YQQLCANSNPCLKTKTYQRDGDNFVDLTEGGPNFFPNSYNGPVEKPGIQESCNVIPETTT
SRHVLKEEDHFSQAKVFYKEVLKDEEQKNLAKNIACHLQRAHSCLQDKVLALFQQVDEQL
HKDIATYLAEYQAAIYETEGQ

>Bgla_BGLB040291_PA
MIPFKLVSLTPCTNPGVYKPCERECVKKEVEQEVKCVDDLKDKASEQLNDFRKAHTTPVG
NVTTGSGAPLGVNAKRTSLSTGTTGYISLQDSILLEELAHFNRERIPERVVSAKGAGAFG
QFEVTEDFSKYCKTTIFNKGKKTQVAVRFSRFGSENGTADTELDIRGFSIKLYSEDGVWD
LVGANTPVFFIEDPLNLPSLVHAMRRNPVTHLKDADMFWDYVTLRPETFHQILFLFSDRG
LPDGYRHMNGYGIHAYKLTNKNGESFFCKFHLKTNQGIRNLTPDQALFLASMESDYCTRD
LFNAIGEKRCPSWTLCARIIPESEALELAKTANNLFDATKVWSQKTYPLINIGKLTLNRN
TKSYFSEVEQLAYSPANIVQGIDVSTDKLLQGRIFAYSDSKRYRLGPNYQQLCANSNPCL
KTKTYQRDGDNFVDLTEGGPHFFPNSYNGPVEKSGVQESCNVIPETTTSRHVLKEEDHFS
QAKVFYKEVLKDEEPQKNLAKNIACHLQRAHSCLQDQVLALFQQVDEQLHKAIATQLIRP
NIKPQFMRRKLH

>Acal_XP_005090060_1
MANNRDKAANQLNEFKKSQLGADGMTTGTGAPVGNKTATLTVGPRGPILLQDFVFTDEMA
HFNRERIPERVVHAKGSGAFGYFEVTHDVSKYCKAKIFEHVGKRTPLAVRFSTVGGEKGS
ADTARDPRGFAVKFYTDEGNWDLVGNNTPIFFIRDPMLFPSFIHTQKRNPVTNLKDPDMF
WDFISLRPETTHQVSFLFSDRGTPDGYRRMNGYGSHTFKLVNAQDQAVYCKFHYKTEQGI
KNLMADQAGDLQGTDPDYAQRDLFNAIDEGNFPSYKMFIQVMTFEEAEKFRWNPFDLTKV
WPHGEFPLIPVGRIVLNRNPKNYHAEVEQLAFSPAHLVPGIEASPDKMLQGRLYSYSDTH
RHRLGSNYLQIPVNCPFNTRVRNYQRDGPQCVNDNQEGAPNYFPNSFTGPVDNVQKVENC
QHISGDVQRYNTADDDNFSQVGLFWNKVLSPDERTRLVDNITGHLKDAQEFIQKRAVNNF
AQADPEFGRRLREGLAKYKSASAGMSANL

>Acal_XP_005097212_1
MPNREPAAEQLNSYKNANPNPTVMTTGTGAPIGIKTASLTAGPRGPMLMQDFVYTDEMAH
FNRERIPERVVHAKGAGAFGYFEVTHDITKYCKASVFQKVGKKTPVAVRFSTVGGKSGAE
DKHFHKPRGNSRTAFPPFHRKLTSVLSSRQDADMFWDFISLRPETTHQVSFLFSDRGTPD
GYRHMNGYGSHTFKMVNAGGDGYYCKFHFKTDQGIKNLMADRAAELAGSDPDYAIRDLYN
AIANGSPPSWSVYVQVLPVAQAEKASWNPFDLTKVWSHADFPLIPVGKMVLDKNPDNYFA
QVEQIAFSPAHMVPGIEASPDKMLQGRIYSYPDTHRHRLGSNYLQLPVNCPYNSKLQNYQ
RDGPQCFNDNQGGAPNYWPNSFNGPIELSKFLESAINLSGTADRYATADEDNFTQTGIFY
NKTLKPEERERLVENIANNLKDAQEPIQKRAVSNFEKADQDFGNKLRFALAAIKKKTGFL
NVRRYQTKVFSRSFTATAKQNPYYKCRN

>Esco_cluster_7250
VLNPAERKRLVKNIANHLIGAQEFLQSRAIKTFGQADPEYGRKLQEELNKLKLEKGDSNR
LTTGTGAPVGMKTASLTVGPKGPILLQDFVFTDEMAHFNRERIPERVVHAKGAGAFGYFE
TTHDIRKYCKAAPFQEIGKKTRVGIRFSTVGGESGSADTARDPRGFAVKFYTEDGNWDLV
GNNTPIFFIRDPILFPSFIHTQKRNPQTHCKDPDMFWDFITLRPETTHQVSFLFSDRGTP
DGYRHMNGYGSHTFKMVNNSGGAVYCKFHFKTDQGIKNLMSEEADHLSGANPDYAIQDLY
NAIANGNFPSWTLYIQVMTFEAAEKFRWNPFDLTKVWPHAEYPLIPVGRMVLDTNPRNYF
AEVEQIAFSPAHMIPGIEASPDKMLQSVLQQADRQGMQGGNSNSKEMTNTDEQSKMVDIV
FYLAQENVYVDDLDLEEESIAETLLDENAIAETARPGTSLKNPANNTQDGMGISPAMRPV
TQSGRPVTGFIRPGTQSSRPGTMEQALQTPRTAHTARPVSSATGRYVRLGTASMVSNPGG
PFINLARLNLSKYSARPDLAKSLFEYIFYHENDVRTASSLATLALKSTKDPDWWWQFHVA
KCFFRMLLYREAELFLKSALEQQETVALYHYICKIYLKIDQPLQAIAMYKKGLNRFAGEV
TLLIGIARIYEGLNDLNESVSFYRQVLRFDSMQVEAIACIATHHFYNDQPEVALKYFRRL
LQMGVYKSELFCNMGLCCFYAQQYDMVMVCFTKALALTDDNMLLADIWYNVGHVAMNGVV
MTDFLAKGTTITRAYYASLLRKLREAIKIQRRGKISKGTLLLWDNTPVHNSHVARSEARG
CGYEILPHPPYSPDLAPSDFHLFPAMKLILKGKRFPGDAALILEVTSWLDNQPGMFYKNG
PQSCIKR

>Obim_v22039086m_p
MTTGTGAPVGNKTASLTVGPRGPILLQDFVFTDEMAHFNRERIPERVVHAKGAGAFGYFE
TTHDIRKYCKAAPFQTIGKRTKVGIRFSTVGGESGSADTARDPRGFAVKFYTEDGNWDLV
GNNTPIFFIRDPILFPSFIHTQKRNPKTHCKDPDMFWDFITLRPETTHQVCFLFSDRGTP
DGFRRMNGYGSHTFKMVNQNNEAVYCKFHFKTNQGIKNLMADEAANLTASDPDYAIRDLH
NAIETGNFPSWTLYIQVMTFKEAENFRWNPFDLTKIWPHSEYPLIPVGRMVLDTNPKNYF
AEVEQIAFSPAHMIPGIEPSPDKMLQGRLYSYSDTHRHRLGSNYLQLPVNCPFRSRLANY
QRDGPQCVTDNQVKWRGAPNYYPNSFSGPVDDTQYVEKPFLASGDVQRYNTEDTDNYSQV
ETFWLKVLSPAERYRLVENIANHLIDAQEFIQKRAVHNFGQVNSEFGQTLRAKLDSLKSS
KDMSSQLIVSNL

>Hrob_9314
MADKASEQLESFKQKKNGQMDGLTTSLGCPVGSKTASMTAGSRGPLLVQDFVFHDEMAHF
DRERIPERVVHAKGTGAHGYFEVTHDITRFCKAKLFDQVGKKTPVFVRFSTVGGEKGSAD
TARDPRGFAVKFYTEEGNWDLVGNNTPIFFIRDPILFPSFIHTQKRNPKTNLKDANMFWD
FLTLRPESTHQVCFLFSDRGTPDGFRHMHGFGSHTFKLVNNHGEPFYCKFHHMTNQGIKN
LPASEAEKLAGEDPDYATRDLYNAIEQGSFPSWTLFLQIMTFHQAETVKFNPFDLTKVWP
HADFPMIPYGRIVLNKNPQNFFAEVEQVAFSPAHLVPGIEPSPDKMLQGRLFSYSDTHRH
RLGTNYNQLPINCPYRARVSNYQRDGPQCFANQGDAPNYFPNSFTGPDVMPKCLESRYST
TGDVARYETRDEDNYSQVTIFWQKVLKPDEKDRLVENIANHLKNAKEFIRRRAVYNFGLV
HEEFGRRLQTKLDQLVAPSSGVAKL

>Hrob_9315
MADLTSQQLESYKQKKNCVVDELTTSLGVPIGSKTASMTAGPRGPLLVQDFVFHDEMAHF
DRERIPERVVHAKGTGAHGYFEVTHDITKYCKAKVFEHVGKKTPVFVRFSTVAGEMGSAD
TVRDLRGFATKFYTEEGNWDIVGNNSPIFFIRDPILFPSLNHSQKRNPKTNLRDADMFWD
FISLRPETTYQVCILFSDKGIPDGYRHMDGYGTNTFKLVNCRGEPVYCKFIHRTNQGIQN
LTTSQAVKLAGEDPDYATKDLYNAIEQGLYPSWTTNIQVMTYQQAEKTSFNPFDVTKEWP
AEEFPEMPYGRIVLNKNPQNHFAEVEQVAFSPAHLVPGIEPSPDKMLHGRLFSYSDTHRY
RLGTNYNQLPVNCPYRARVSNYQRDGPQTFCNQGDAPNYFPNSFTGPDVQPIYFESRYCT
TGDVSRYETRNDDNFSQATTFWEKELKADERERLVENIANHLKNAKEFIRRRAVYNFASV
HEEFGRRLQAKLDQLCVPAVGLIKLGGRRA

>Ctel_Cc163635_estExt_Genewise1_C_4910011
MPFLDRLREVLQDEDKPRRNGSDMANRDKASEQLNEYKQSNGTPGVLTTATGAPIGNKTA
IQTVGPRGPALLQDFVFQDEMSHFGRERIPERVVHAKGAGAFGFFEVTHDITKYSKAKVF
EHIGKKTPIVARLSTVGGEKGSADTARDPRGFAVKFYTDEGNWDLVGNNTPIFFIRDPML
FPSFIHTQKRNPKTNLKDPDAFWDFLTLRPESCHQVSFLFSNRGTPDGYRNMNGYGSHTF
KLVNKEGVAHYCKFHYKTNQGIKNLTGAQADALAGSDPDYATRDLYNAIAEGNFPSYTLF
IQVMTFEEAEKHRFNPFDLTKVWSHKEFPLIPVGRLTFNRNPKNYFAEVEQVAFSPAHMV
PGIEASPDKMLQGRLYSYSDTHRHRLGTNYQQIPVNCPFSTRARNYQRDGPQNVDDNQEG
APNYFPNSFGGPQDSPAFLEHETTFPGDVARYNTKDDDNFTQVGIFWRETLTEEDRKHLI
INMSGHLKNAQEFLQKRAVANFSKCDPEYGRRLQEALDQHKKDAQSVSMAAQL

>Pdum_catalase_A
MANRDRAAEQLNEFKKTKAGTDSLTTSTGQPIGDKTNVQTAGPRGPLLLQDFVYLDEMLHFGRERIPERVVHAKGGGAHGYLEITHDITRYSKAKVFEHIGKKTPAFVRF
STVGGESGSADTARDPRGFAMKFYTEEGNWDLVGNNTPIFFIRDPMMFPSFIHTQKRNPK
THLKDPDMFWDFISLRPETCHQVSFLFSDRGTPDGYRHMNGYGSHTFKLVNKDNEAVYCK
FHFKTDQGIKCLSAEKAGELAGTDPDYANRDLFNSIDAGNFPSYTFYIQVMTFKEAEQFK
FNPFDLTKVWSQKDYPLIPVGRLVLNRNPKNYYAEVEQSAFCPAHFVPGIEPSPDKMLQG
RLISYTDTHRHRLGTNYMQIPINCPFNARIRNYQRDGPQCVTDNQEGAPNYFPNSFTGPD
AAAVHKEHRFSTAGDCDRYNSADEDNYTQVGIFWREVLNEQAKQRLIANMSGHLKDAQPF
IQERVVRNYSRCDPDFGRRLEEALKKLKSGRSANL

>Dgyr_P6803
MANRDNASDQLNEYRKNRAGRQTDVLTTSTGQPIGDKMNSMTAGPRGPMLLKDFVYTDEM
AHFNQERIPERVVHAKGAGAFGYFEVTHDITRYTKAKMFESIGKRTPLFIRFSTVGGEAG
SADTARDPRGFAVKFYTEEGNWDLTGNNTPIFFIRDPMFFPSFIHTQKRNPKTHLKDPDM
FWDFISLRPETTHQVSFLFSDRGTPDGFRYMDGFGSHTFKMVNAQNEAVYVKFHYKTDQG
IRNLSAQRAAELAGSDPDYATRDLYNAIARNDFPSWTLNIQVMTFEQAENWRFNPFDLTK
VWPHEEFPLIPVGRIVLNRNPVNYFAEVEQAAFCPAHMVPGIEPSPDKMLMGRIFSYPDT
HRHRLGTNYLHIPVNCPYNSKVKNYQRDGFMVTTDNQGDAPNYYPNSFGGPEQDNKFLEH
RYNVSADVTRYNSSDEDNFTQTGIFWRQVLNPQERTNLVENIAGHLKDAQPAIQQRAVAN
FSSADPEYGRRIQELLDSYKAKSGKADPKL

>Lana_g1994.t1
MQDFVFMDEMAHFQRERIPERVVHAKGAGAFGFFEVTHDISKYCKAKVFEHIGKRTPVAV
RFSTVGGESGSADTARDPRGFAVKMYTDEGNWDCVGNNTPIFFIRDPIFFPSFIHTQKRN
PVTHCKDPDMFWDFITLRPESTHQVSFLFSDRGTPDGYRQMNGYGSHTFKLVNKDGEAVY
CKFHYKTDQGIKCLMADQAGELAGSDPDYAIRDLYNNIAAGNYPSWTWYIQVMTFEEAEK
FRWNPFDLTKVWPQGEFPLIPVGRMVLNRNPKNYFAEVEQIAFSPAHLVPGIEASPDKML
QGRLFSYSDTHRHRLGTNYLQIPVNCPFNTRVKNYQRDGPQCVTDNQEGAPNYFPNSFNG
PLDDKRHLESVFQTTGDVKRYNTRDDDNFSQVGLFWRNVLKPDERTRLVENIANHLKDAQ
EFIQQRAVKNFGQCDPEYGRRIQELLDQFKAKKVSMGGMAQANL

>Ngen_g36017_t1
MAKREKWAEQLNDFKKSQGTPEVMTNSTGSPVGNKLASMTVGPRGPMLIQDFVYTDEMAHFGRERIPERVVHAKGAGAFGYFECTHDITKYTKAKPFEHI
GKRTPVGVRFSTVGGESGSADTARDPRGFAVKFYTEDGNWDLVGNNTPIFFIRDPILFPSFIHTQKRNPKTHCKDPDMFWDFISLRPETTHQVSFLFSDR
GTPDGFRHMNGYGSHTFMFVNAEGKSCYCKFHFKVDQGIKNLPAGKAAELAGADPDYAIRDLHDAIETGNPPSWTLKVQIMTFEEAEKFRWNPFDVTKIW
PQGEYPLMPVGKMVLNRNPKNYFAEVEQIAFCPAHFIPGVESSPDKMLQGRLFSYVDTHRHRLGTNYLQIPVNCPYNTRVNNYQRDGPQCVTDNQGGAPN
YYPNSFSGPQDEVKHLECPYYVSGQVKRYNTADDDNFSQVNTFWNKVLDAGAKSRLVENIAGHLKDAQEFIQKRAVHNFTQADPEYGRRIQEALDAYKMA
KSK

>Mlig_cns_0002212-snap-gene-0_3_mRNA_1
MAEAKRDKAADQLKYWKKTAEASRITTSTGAPVGNKTNSLTVGPRGPLLLQDFQFLDEMA
HFGRERIPERVVHAKGAGAFGYFECTDNVSKYTCLKPFESIGKKTPIAIRFSTVGGESGS
ADTARDPRGFAVKFYTEDGNWDLVGNNTPIFFIRDPQLFPHFIHTQKRNPQTHLKDPDMF
WDFISLRPETSHQVSFLFSDRGTPDGYRHMNGYGSHTFKLVNSAGEAVYCKFHFKTDQGI
KNLSTDRADQLAASDPDYAIRDLYNAIAEGRYPSWTLYLQIMSMKEAEQVEFNPFDLTKI
WPHSRWPLIRVGKLVLNKNPENYFADVEQAAYCPAHMIPGVEPSPDKMLQGRLYSYTDTH
RHRLGTNYMQLPVNCPYMARTRNYQRDGPQCMGKNQAGAPNYHPNSFSGPEETKQALHSE
HRYQLSGEVARHDSANEDNFSQVGDFWRKVLSSAERQRLAKNIADHLLGAQRFIQERAIK
NFSQCDSEYGAAIQKYLDKNPANKL

>Smed_9312_gene_0_24
ALGYFECTHDITKYCKAAIFNKIGKKTDLIVRFSTVGQESGSADTVRDPRGFAVKFYTEE
GNWDLVGNNTPIFFIRDPIFFPSFIHTQKRNPRTHLRDPNMKWDFQSLRPETVHQTNQGI
KNLPVDKATELAGTEPDYAIKDLYAAIGNKNYPSWTMCIQACFLFSDRGIPDGFRHMHGF
GSHTFKLVNDKNEAFYCKFIFNTNQGIKNLPVDKATELAGTEPDYAIKDLYAAIGNKNYP
SWTMCIQVMTYEQAAKCPFNPFDITKVWPHKDYPLIQVGQMVLNKNPRNYFMEVEQAAFC
PANMVPGIEASPDRMLQGRIFSYSDTHRHRLGPNFNLIPVNKPRCPFRNYEVDGPMRVDD
NNGDMPNYYPNSYNGPQHNPRYLEHRDTLTGDVDRFDNGDEDNFSQPAIFYTXIYYKFSK
FWIYKKHAMTSIYLLKYKISTIHLKFLPLLYIF

>Smed_9312gene_0_31
MPLPSDDPLSVYKSDHRFNSLTVGHRGPILLQDSVFLDEMAHFDRERIPERVVHAKGAGA
FGFFECTHDITKYTKASIFNKIGCRTDIGVRFSTVGQESGSADTVRDPRGFAIKFYTETG
IWDLVGNNTPIFFIRDPMFFPSFIHTQKRNPKTHLRDPNMFWDFQSLRPETTHQTNQGIK
NLSVEKATELSGTDQDYAIKDLFNAIETGNYPSWTLYIQVMSYREAEQCPFNPFDVTKVW
PRKDYPLIQVGRIVLNRNPRNYFMEVEQIAFCPVNMIPGIEASPDKMLQGRLFSYRDTQR
HRLGANFQLIPVNKPQCPFRNYEVDGPMRVLDADAKMRLAENIAGHLCHCNEIIRARTVR
NFSKVHEKLAQDILYRMERDHGVITNLNCHL

>Paus_g17741_t1
MSGRDKAAEQLNEFKRKNAEAGRMTTSTGQPIGNKNASLTAGPRGPMLLSDFVYTDEMAHFGRERIPERVVHAKGAGAFGYLEVTHDITKYSKAVLFQHV
GKRTPLVIRFSTVGGEKGSADTARDPRGFAIKFYTEDGNWDLVGNNTPIFFIRDPILFPSFIHTQKRNPVTNLKDADMFWDFLSLRPESNHQVSFLFSDR
GTPDGYRHMNGYGSHTYKLVNAKNEAFYCKFHFKTDQGIKNLVDEEAGDLSGSDPDYATRDLYNAIASNNFPSWTFYIQVMTFEEAEKWRFNPFDLTKVW
PHGEFPLIPVGRMVLNKNPSNYFAEVEQAAFCPAHFIPGVEASPDKMLQGRLFSYTDTHRHRLGTNYHQLPVNCPYNTRVANYQRDGPQACTDNQGDAPN
YYPNSFSGPVDEVRHLEHRDKVSGDVARYNTHDDDNTTQVGIFWSKVLNETDRTHLVQNMAKSLVGAQEFIQQRAIRNFSECHPDYGRRLQQEVQKLKDN
RVWPHGEFPLIPVGRMVLNKNPSNYFAEVEQAAFCPAHFIPGVEASPDKMLQGRLFSYTDTHRHRLGTNYHQLPVNCPYNTRVANYQRDGPQACTDNQGD
APNYYPNSFSGPVDEVRHLEHCDKVSGDVARYNTHDDDNTTQVGIFWSKVLNETDRTHLVQNMAKSLVGAQEFIQQRAIRNFSECHPDYGRRLQQEVQKL
KDNRAQPAANFTKL

>Dmel_NP_536731_1_catalase
MAGRDAASNQLIDYKNSQTVSPGAITTGNGAPIGIKDASQTVGPRGPILLQDVNFLDEMS
HFDRERIPERVVHAKGAGAFGYFEVTHDITQYCAAKIFDKVKKRTPLAVRFSTVGGESGS
ADTARDPRGFAVKFYTEDGVWDLVGNNTPVFFIRDPILFPSFIHTQKRNPQTHLKDPDMF
WDFLTLRPESAHQVCILFSDRGTPDGYCHMNGYGSHTFKLINAKGEPIYAKFHFKTDQGI
KNLDVKTADQLASTDPDYSIRDLYNRIKTCKFPSWTMYIQVMTYEQAKKFKYNPFDVTKV
WSQKEYPLIPVGKMVLDRNPKNYFAEVEQIAFSPAHLVPGVEPSPDKMLHGRLFSYSDTH
RHRLGPNYLQIPVNCPYKVKIENFQRDGAMNVTDNQDGAPNYFPNSFNGPQECPRARALS
SCCPVTGDVYRYSSGDTEDNFGQVTDFWVHVLDKCAKKRLVQNIAGHLSNASQFLQERAV
KNFTQVHADFGRMLTEELNLAKSSKF

>Dmel_NP_609248_1_CG9314
MCSRDTASNQLIDYKNNDSEVQREITTSSGTPVGVKDAIQTVGPRGPALLQDFQFLDEVM
HFDSERIPERVAYAKGAGAFGYFECTHDISKFCAASIFDKVRKRTAVAMRFSVACGEQGS
ADTVREQRGFAVKFYTDDGIWDIVGCNMPVHYVRDPMLFPSLVHAQKRNPQTHLKDPDMF
WDFMTLRPETLHALLMYFSDRGTPDGYRHLHGYGVHTYRMINASGETQYVRFHFKTDQGI
KNLDARRCEELMSHDPDYAIRDLYNSIKKGNYPSWSMYIQVMLNEEAKKCRFNPFDVTKV
WPQKDFPLLPVGKIVLDRNPTNYFTEVEQLAFSPAHMVPGIEPSPDKMLQGRLFAYGDSQ
RHRLGVNYMQIPVNCPYRVNVRNFQRDGAMTVTDNQNGAPNYFPNSFCGPRESPRALGLQ
TCCPLSGDVYRFMSGDTEDNFSQVTDFWTYTLDNCGRKRLVRNLSEHLTEASQFLQERAV
KLFTMVHSDFGRLMTEALNTARISKF

>Tcas_TC011385_PA
MSELKPIKIRQPAANQLLEHAKKIEHEDRESATTNSGNPISYKDATLTVGKKGTTLFQDW
VLIDELAHFSRERIPERVVHAKGAGAFGYFEVTHDITQYTAAKVFAHVGKKTPIAVRFSQ
VAGEMGYPDTVRDIRGFAVKFYTEDGIWDLVGNNTPLFFVRDCALFPSFIHILKRNPVTH
LRPDYDMFWDFISLRPESTHQTLVFFSDRGIPSSYRHMHGYGADTFGFVNEFGQFFYCKF
HYLTDQGIGTLGSARATEIAGQDPDFLIRDLYNAIATGNYPTWSFYIQIMTPEQAEKHPW
DPFDVTKVWLHADFPLIPVGKLVLNRNPKNYFAEVEQMAFDPAHLIPGIEPSPDRMLQGR
LFNYGDTARYRLGANNLQLPVNSPFKLHNFSRDGFATLDSQGGAPNYHPNSFGGPDNDKR
ALALSPLLPVVGNAGRYDNGGEDWDNFGQARLLYHRVLKEDEKERLVDNIVNWLKNAADF
LQERAIRNFANVDEEFARKIRERIQAQVKPVALAEL

>Tcas_TC011090_PA
MSHQPKRDPASNQLLTYAKKITDWVLLDELAHFSRERIPERVVHAKGAGAFGYFEVTHDI
TQYTAAKVFAHVGKKTPIAVRFSQVAGEMGYPDTVRDVRGFAVKFYTEDGIWDLVGNNTP
IFFIRDSILFPSFIHILKRNPVTHLRPDYDMFWDFISLRPETTHQTLVLFSDRGIPSSYR
HMHGYGSNTFTLINSHGQPFYCKFHYLTNQGIRTLGSSKATEIAGQDPDFHTRDLYNAIA
TGNYPSWSFYIQIMTPEQAEKHPWDPFDVTKVWLHADFPLIPVGKLVLNRNPKNYFAEVE
QMAFDPAHLIPGIEPSPDRMLQGRLFNYGDTARYRLGANNLQLPVNSPFKLHNFSRDGFA
TLDSQGGAPNYHPNSFGGPDNDKRAQALSPLWQVGGSAGRYDNGGEDWDNYGQARLLYHR
VLKEEEKERLVDNIVSWLKNAAGFLQERAIKNFANVDEEFGRKIKAGIQAQTTKTHADL

>Tcal_02199_PA
ARDKATNQLEDYRKSVANGGLLTTSTGAPIADKLNSLTIGEKGPILIQDAVYIDEISHFD
RERIPERVVHAKGAGAFGYFEVTNDISQYCKAKMFSEIGKRTPMVARFSTVGGESGSADT
ARDPRGFALKFYTEEGNWDLVGNNTPIFFIRDPILFPSFIHTQKRNPATHLKDPDAFWDF
ITLRPETTHQVCFLFSDRGTPVGYRFMNGYGSHTFKMVNENGDPIYCKFHLKTDQGIKNF
DRHQADDLTRDDPDFSIRDLYNSIAEGNHPSWTMHIQVMTFEQAEKFKFNPFDLTKVWPH
SEYPLMKVGKFVLNRNPKNYFAEIEQSAFSPASLVPGIEPSPDKMLQGRLYSYDDTHRHR
LGANFMQIPVNCPFRTRVANYQRDGPMTMDANQGDAPNYFPNSFSGPKEDKQFSEKSFKV
EGDVDRHSWSEADCYPQVTDFWSKTLNSEERTRLVDNIASHLCNAQPFLQERAVNQFGKV
HPDFKKMLQEKLPKYNKQ

>Dpul_P308727
MQPISLRILHSLLRGAFGYFEVTHDISKYCKAAVFGQVGKKTPVAVRFSTVGGESGSADT
ARDPRGFAVKFYTEEGNWDLVGNNTPIFFIRDPILFPSFIHTQKRNPVTHLKDPDMFWDF
ISLRPETTHQVCFLFSDRGTPDGYRFMNGYGSHTFKLVNAEGKPIYCKFHFKTDQGIRNL
DAGKAHQLTADDPDYATRDLYNAISKADFPSWSVKIQVMTFEEAEKFKWNPFDLTKTWPQ
ADFPLIPVGRMVLDRNPKDYFAEVEQIAFSPAHLVPGIEPSPDKMLQGRLFSYTDTHRHR
LGTNYLHLPVNCPYRSKTLNYQRDGPMTFNTDYAGYPNYFPNSFSGPSDAPAALESKFEV
SGDVARYNTADDDNFSQVGIYWTKVLDDGAKERLVQNIAGHLKSAQSFIQDRAVKNFTQA
HADFGRRLRAALDKHISSSL

>Smar_005224_PA
MSGRDKAAEQLSSFKAAQSKAEQLTTAGGAPVGCMTNMMTAGPRGPSLLQDMVFLDELSH
FSRERIPERVVHAKGAGAFGYFEVTHDITKYTKAKVFEQIGKKTPIAVRFSTVAGEKGSA
DSVRDPRGFAVKFYTEEGNWDLTGNNTPIFFIRDAILFPSFIRSQKRNPETNLRDADAFW
DFITLRQETAHQVSFLFSDRGLPDGFRHMNGYGSHTFKLVNAKGEAVYCKFHYKTNQGIK
GLTPEKGAQLQIDEPDYATRDLYNAIATEKFPSWTFYIQVMTFDQAEKFQWNPFDLTKVW
PQKDYPLIPVGKFTLNRNPTNYFAEVEQIAFSPAHLVPGIEPSPDKMLQGRLFSYDDTHR
HRLGANFLQIPVNCPYRSRVRHYQRDGPMNVTDNHGGAPNYFPNSFSGPNHDEKYLEQKF
TTTADCQRHIADNDDNYSQVSTFWNKVLTPDHRQRLVENIAGHVKNAQESMQERCIAMFS
KVDPAYGQGIRDALQKYKGSKGPQHHL

>Ptep_XP_015931113_1
MPRDKAAEQLSEYKESQKGKSEVLTTASGCPIGDKLNSLTIGPRGPLLLQDAVYLEEMAH
FDRERIPERVVHAKGAGAFGYFEVTHDITKYCKAKIFSEIGKKTPLLVRFSTVGGESGSA
DTVRDPRGFAVKFYTEDGNWDLVGNNTPIFFIRDPLLFPSFIHTQKRNPVTHLKDVDMFW
DFISLRPETTHQVSFLFSDRGIPNGYRHMNGYGSHTFKLVNDDGEAVYCKFHYKTDQGIN
NLPVEKANELSGSDPDYSLRDLYNAIAAGKYPSWTFYIQVMTFKQAETWKFNPFDLTKVW
SHKEFPLIPVGKMVLNRTPTNYFAEVEQSAFSPADLVPGIEPSPDKMLQGRLFAYTDTHR
HRLGTNYLQIPVNCPYRARPRNYERDGPQCVTENQDGAPNYYPNSFSGPEHNSKYKTTPH
KVSGDVDRYNSADDDNFTQAGIFYREVLNEAEKNRLADNIAGHLVDAKDFIQERAVKNFS
QADPDYGKRIKERLTKLKQERAKI

>Lpol_XP_013782139_1
MDHKSENKRDKAAEQLSDFKNAQQGQSNLMTTATGCPIGDKLNAQTVGPRGPMLLQDVVYLEEMAHFDRERIPERVVHAK
GTGAFGYFEVTHDIRKYCKAKLFNQIGKRTPIAVRFSTVGGESGSADTVRDPRGFSLKFYTEEGNWDLVGNNTPIFFIRD
PMLFPSFIHTQKRNPMTHLKDVDMFWDFITLRPESTHQVSFLFSDRGIPDGHRHMNGYGSHTFKLVNSDGEAVYCKFHYK
TDQGIKNLPVEKAAELSARDPDYSIRDMYNAIAEGNYPTWTFYIQVMTFKEAESFRWNPFDLTKVWPHSEYPLIPVGKMV
LNRNPKNYFAEVEQLAFCPAHLVPGIEPSPDKMLQGRLFSYSDTHRHRLGPNYLQIPVNCPYRARTFNYQRDGPQTVNNN
QEGAPNYYPNSFSGPQDYKIFKECKCWASGDVDRFNSADDDNYSQVGIFWNKVLKPDERDRLVKNIVNHLKDAQEFIQER
AVKNFSQVDPECGRRIKEGLDAIKQATRVGLFGRL

>Cele_Y54G11A_5_2
MPNDPSDNQLKTYKETYPKPQVITTSNGAPIYSKTAVLTAGRRGPMLMQDVVYMDEMAHF
DRERIPERVVHAKGAGAHGYFEVTHDISKYCKADIFNKVGKQTPLLIRFSTVGGESGSAD
TARDPRGFAIKFYTEEGNWDLVGNNTPIFFIRDPIHFPNFIHTQKRNPQTHLKDPNMIFD
FWLHRPEALHQVMFLFSDRGLPDGYRHMNGYGSHTFKMVNKDGKAIYVKFHFKPTQGVKN
LTVEKAGQLASSDPDYSIRDLFNAIEKGDFPVWKMFIQVMTFEQAEKWEFNPFDVTKVWP
HGDYPLIEVGKMVLNRNPRNYFAEVEQSAFCPAHIVPGIEFSPDKMLQGRIFSYTDTHFH
RLGPNYIQLPVNCPYRSRAHNTQRDGAMAYDNQQHAPNFFPNSFNYGKTRPDVKDTTFPA
TGDVDRYESGDDNNYDQPRQFWEKVLDTGARERMCQNFAGPLGECHDFIIKGMIDHFSKV
HPDFGARVKALIQKQARSHI

>Cele_Y54G11A_6
MPNDPSDNQLKTYKETYPKPQVITTSNGAPIYSKTAVLTAGRRGPMLMQDVVYMDEMAHF
DRERIPERVVHAKGAGAHGYFEVTHDITKYCKADMFNKVGKQTPLLVRFSTVAGESGSAD
TVRDPRGFSLKFYTEEGNWDLVGNNTPIFFIRDAIHFPNFIHALKRNPQTHMRDPNALFD
FWMNRPESIHQVMFLYSDRGIPDGFRFMNGYGAHTFKMVNKEGNPIYCKFHFKPAQGSKN
LDPTDAGKLASSDPDYAIRDLFNAIESRNFPEWKMFIQVMTFEQAEKWEFNPFDVTKVWP
HGDYPLIEVGKMVLNRNVKNYFAEVEQAAFCPAHIVPGIEFSPDKMLQGRIFSYTDTHYH
RLGPNYIQLPVNCPYRSRAHTTQRDGAMAYESQGDAPNYFPNSFRGYRTRDDVKESTFQT
TGDVDRYETGDDHNYEQPRQFWEKVLKEEERDRLVGNLASDLGGCLEEIQNGMVKEFTKV
HPDFGNALRHQLCQKKH

>Cele_Y54G11A_13a
MPMLPHMVNLTVNDTKPGPMAEDQLKAYRDRNQEPHLLTTSNGAPIYSKTAVLTAGRRGP
MLMQDIVYMDEMAHFDRERIPERVVHAKGGGAHGYFEVTHDITKYCKADMFNKVGKQTPL
LVRFSTVAGESGSADTVRDPRGFSLKFYTEEGNWDLVGNNTPIFFIRDAIHFPNFIHALK
RNPQTHMRDPNALFDFWMNRPESIHQVMFLYSDRGIPDGFRFMNGYGAHTFKMVNKEGNP
IYCKFHFKPAQGSKNLDPTDAGKLASSDPDYAIRDLFNAIESRNFPEWKMFIQVMTFEQA
EKWEFNPFDVTKVWPHGDYPLIEVGKMVLNRNVKNYFAEVEQAAFCPAHIVPGIEFSPDK
MLQGRIFSYTDTHYHRLGPNYIQLPVNCPYRSRAHTTQRDGAMAYESQGDAPNYFPNSFR
GYRTRDDVKESTFQTTGDVDRYETGDDHNYEQPRQFWEKVLKEEERDRLVGNLASDLGGC
LEEIQNGMVKEFTKVHPDFGNALRHQLCQKKH

>Bmal_46740 
MSRNPAENQLNLFKESQKDKTVSTTSTGTPVGTKTASVTVGERGPLLLQDVHFLDEMAHF
DRERIPERVVHAKGAGAFGYFEVTHDITKYCAAKVFDTVGKKTPLAVRFSTVGGESGSAD
TARDPRGFAVKFYTDDGVWDLVGNNTPIFFIRDPILFPSFIHTQKRNPATHLKDADMFWD
FISLRPETTHQIMFLFADRGIPDGYRFMNGYGSHTFKLVNADGKPVYCKFHFKCDQGIKN
MDVKRADELAGADPDYSIRDLYNAIAKGEYPSWTLKIQVMTFEQAEKLSFNPFDLTKIWP
QAEFPLIPVGRMVLDRNPKNYFAEVEQIAFDPSSMVPGIEASPDKMLQGRLFAYTDTHRH
RLGANYTQLPVNCPYRVSLRNYQRDGPMNCTDNQGGAPNYYPNSFGGPEPCPFARKVQNS
KHSVSGDIDRFESGDEENFAQASVFYRRVLDEAARKRMISNLVNHMSNASPFIQERAVKN
FAEVDADFGRQLSEGLKLRSTAKM

>Hmia_HMIM008489_PA
MGLADFTLAAKQNRSLQRQLKQRDRQAQWEKEAIAISNKMVLESSSSDSDTDCCSDQPTA
SVVQEDILPVRRRKGTKNILTQQLAMSLDRTKPTYKLLIQTMTQQQADNCSFNPFDLTKV
WPHADYPLRPVGRLTLNRNPMNYFAEVEQLAFSPSNFVPGIAASPDKMLQGRLFSYHDTH
LHRLGPNYLQIPVNCPYRSNVRNYQRGGAMCVDGNQGEGPISPF

>Skow_XP_002738841_1
MANRDKASDQLKEFKKTQTKPETLTTATGAPIDNKNAILTVGPRGPLLMQDFAYTDEMAH
FGRERIPERVVHAKGAGAFGYFEVTHDISRYCKAKIFEHVGKKTPLGVRFSTVGGESGSP
DSARDPRGFAVKFYTDEGNWDLVGNNTPIFFIRDPMLFPNFIHTQKRNPVTHLKDPDMFW
DFITLRPESTHQVSFLFSNRGTPNGYRHMNGYGSHTFKLVNKDGNPVYCKFHYKTDQGIK
NLTGDEAAEMAKCDPDFAIRDLYNAIAEGNYPTYTMYIQVMTYEEAEKHRWNPFDLTKIW
PHSEFPLIPVGKLVLNRNPKNYFAEVEQIAFCPGHLVPGIEASPDKMLQGRIFSYSDTHR
HRLGTNYFQIPVNCPFNARTYNYQRDGPQCVTDNQNGAPNYFPNSFQGPQDNLKYASHVD
HVSGDVKRYNTADDDNFTQVGSFWRNVLSEYDRTHLINNIAGHLKDAQEFLQKRAVHNFS
QCDPEYGRRLEEALAKYK

>Pfla_PFL3_pfl_40v0_9_20150316_1g14191t1
MVLNRNPKNYFAEVEQIAFAPAHMVPGIEASPDKMLQGRLFSYPDTHRHRLGTNYLQIPV
NCPYNARSRNYQRDGPQCVDDNQTGAPNYFPNSFSGPQDTVKAAQQTFHVSGDVQRYNTA
DDDNFTQVGNFWRNVLSEYDREHLIKNIAGHLKDAQEFIQKRAVHNFGQCDPEYGRRLSA
ALDAYKVQRHGASAAANL

>Ajap_AJAP06309_EVMAJAP06309
MEACDTTTDRLTTSSGCPIDDKLAVQTVGERGPMLIQDFTFLDEMAHFGQERIPERVVHA
KGAGAFGYFEVTHDITQYTKASLFNKIGKKTPLGIRFSTVEDGNWDLVGNNTPIFFIRDP
IFFPSFIHTQKRNPVTHLKDANMFWDFISLRPESTHQVSFLFSDRGTPDGYRHMNGYGSH
TFKLVNAQGEAVYCKFHMKTDQGIKNMSGERAGEVASSDPDYAIRDLYNAIADGNFPSWS
FYLQVMTFDQAEKFRFNPFDLTKVWSQKEYLSSLSVKMVLNRNPTKLLCRGGADRIQSRP
YGPRHRAVPRQDVAGTSVLLLRHSSPPAGNKLSTTAVNCPMSARPNNYQRDGPACATDNQ
TGAPNYFPNSFNGPSDDQVRPVPDSLLGDVRRYRTDDDDNYSQPGVFWREVLTDEDRAAL
VKNMAGHLKDAVPFIQDRVIKNWSQADSDWGARLRKAVDAFKSVSTPSYLCMPGVEGRKG
KEDKKEE

>Spur_XP_030843604_1
MASRDKASRQLEDHCTAQKGKSDRLTTSTGCPIDNKLATMTAGARGPVLIQDFVFTDEMSHFGRERIPERVVHAKGAGAF
GYFETTHDISKYCKAAPFESVGKKTPVAIRFSTVGGESGSADTARDPRGFAVKFYSEDGNWDLVGNNTPIFFIRDPMFFP
SFIHTQKRNPVTHLKDPDMFWDFITLRPEATHQVSFLFSDRGTPDGYRHMNGYGSHTFKLRNKDGEYVFCKFHFKCDQGI
KNLNRHRAGDLSATDPDYAIRDLYNSIATGNFPSWSLHIQVMTQEQADKHRDNPFDLTKVWSQKEFPLLPVGKMVLNLNP
KNYFAEVEQIAFSPAHMIPGIEPSPDKMLQGRLFSYSDTHRHRLGTNYLQIPVNCPFAARTRSYQRDGPQCVTDNQGGAP
NYFPNSFTGPTDSKSYEQTKFTCPGEAARYETGDDDNYTQAGIFWRDVLSEADREATVDNMASHIKDAAEYLQKRTVVQW
GKCDEDWGKRLEAKLAEYKTQASATANL

>Spur_XP_030843626_1
MANRDKAARQLEDHCTAQKGKSDRLTTSTGCPIDNKLATMTAGARGPVLIQDFVFTDEMSHFGRERIPERVVHAKGAGAF
GYFETTHDISKYCKAAPFESVGKKTPVAIRFSTVGGESGSADTARDPRGFAVKFYSEDGNWDLVGNNTPIFFIRDPMFFP
SFIHTQKRNPVTHLKDPDMFWDFITLRPEATHQVSFLFSDRGTPDGYRHMNGYGSHTFKLRNKDGEYVFCKFHFKCDQGI
KNLNRHRAGDLSATDPDYAIRDLYNSIATGNFPSWSLHIQVMTQEQADKHRDNPFDLTKVWSQKEFPLLPVGKMVLNLNP
KNYFAEVEQIAFSPAHMIPGIEPSPDKMLQGRLFSYSDTHRHRLGTNYLQIPVNCPFAARTRSYQRDGPQCVTDNQGGAP
NYFPNSFTGPMDSKSYEQTKFTCPGEAARYETGDDDNYTQAGIFWRDVLSEADREATVDNMASHIKDAAEYLQKRTVVQW
GKCDEDWGKRLEAKLAEYKTQASATANL

>Pmin_025258_PMI_018436
RTVRSSPMYDLRYKPTGVHSSRVTKRRAMSFCIVSLARIGRQASRGVASSAKGANFWSRR
NLSSSSIMANRDKASNQMEDYKKTVDKMERLTTSTGMPIDNKLATMTVGERGPVLMQDFV
FSDEMSHFGRERIPERVVHAKGAGAFGYFEVTHDISKYTKACVFESIGKKTPVAVRFSTV
GGESGSADTARDPRGFAIKFYSEDGNWDLVGNNTPIFFIRDPIFFPSFIHTQKRNPVTHL
KDPDMFWDFITLRPEATHQVSFLFSDRGTPDGYRHMNGYGSHTFKMTDQGIRNLNAAQAD
ALASSDPDYAIRDLHNAIATNNFPSWSVKLQVMTFEQAEKHRDNPFDLTKVWSQKEYPLIPVGKMVLNLNPRNYFAEVEQIAFAPAHMIPGI
EASPDKMLQGRLFSYPDTHRHRLGTNYLQIPVNCPYKAKTRNYQRDGPQCVTDNQTGAPN
YFPNSFNGPQDDLKYAQQTFHCSGDVARYNTKDDDNFTQPGHLWTNVLTPADQDALVSNM
AGHLKNAQEFIQKRAVENWSQCDKEWGRRLQAALDEHKANAAKAAVAKM

>Bflo_28751
MAGRDKAGNQLEEYKKLQNGNASTVTTGTGAPVDNKLAVLTVGPRGPMLMQDFTYMDEMA
HFNRERIPERVVHAKGHGAFGYFECTHDISQYCKAKPFEHVGKRTPLGIRFSTVGGESGS
ADTARDPRGFAVKMYTEDGNWDLVGNNTPIFFIRDPILFPSFIHTQKRNPATHLKDPDMF
WDFISLRPETCHQVSFLFSDRGTPNGYRHMNGYGSHTFKMVNNNNEAVYCKFHWKTDQGI
KNLTRQQADDLAGSDPDYAGRDLFNAIAEGNYVST

>Bsch_Boschl_CG_Botznik2013_chrUn_g35318_01_p
GESGSADTARDPRGFAVKFYTEEGNWDLVGNNTPIFFIRDPIFFPSFIHTQKRNPQTHLKDPDMFWDFITLRPETTHQVSFLFSDRGTPDGYRFMNGYGSHTFKMVNKAGEAVYVKFHFKVRVRPRHQKLDGGQSRRTGGDKADELAGSDPDYANRDLFNAIADGNFPSWTLKIQVMTFDEAEKFRWNPFDLTKIWPQAEFPLMPVGKMVLNENPKNYFADVEQIAFAPSHMVPGIEPSPDKMLQGRLFSYPDTHRHRLGTNYMQIPINCPYRTRVKNYQRDGPQNVTDNQGNAPNYYPNSFHGPRDGLERGDSQPNQSTFNVSGDVKRYSSKDDDNFSQVATFVTKVLSADERKRLAENIAGHVKDAQPFLQERVVSRRHRRDQSECNIDAPIAIKNTGLV

>Blea_CG_SB_v3_S133_g02314_01_p
MVPLSFSLISGAKGYFEVTHDITKYCKAKVFENIGKRTPVAVRFSTVGGESGSADTARDPRGFAVKFYTE
DGNWDLVGNNTPIFFIRDPIFFPSFIHTQKRNPQTHLKDPDMFWDFITLRPETTHQVSFLFSDRGTPDGY
RQMNGYGSHTFKMVNKAGEAVYVKFHLKCDQGIKNLMADKANELAGSDPDYANRDLFNAIADGNFPSWTM
KIQVMTFEEAEKFRWNPFDLTKIWPQAEFPLIPVGKMVLNENPQNYFADVEQIAFAPSHMVPGIEASPDK
MLQGRLFSYPDTHRHRLGTNYMQIPVNCPYRAKVRYYQRDGPQCVTDNQGNAPNYYPNSFHGPQDGWDRK
DDHPNLSTFHVSGDVKKYNSKDDDNFSQVTTFVTKVLSADERKRLAENIAGHVKDAQPFLQERVIKQWGS
VQSSLGDLIKSLLDDHKKARM

>Cint_XP_002119941_2
MGRTKSDNQLKEYAEKNKDKTVLMTGTGAPIEDKLNVLTVGERGPLLMQDFTFTDEMAHF
NRERIPERVVHAKGGGAKGYLEITHDISNFCKADIFSSIGKRTPLAVRFSTVGGESGSAD
SARDPRGFAIKFYTEEGIWDLVGNNTPIFFIRDPIFFPSFIHTQKRNPQTHLKDPDMFWD
FISLRPETTHQVSHILTDQGIKNLTADEADTLAATDPDHAIRDLYNAIADGNNPSWTMYI
QVMTYQQATTHKWNPFDLTKTWPQGEFPLIQVGKMVLNENPSNYFAEVEQIAFSPSHMVP
GIEASPDKMLQGRLFSYPDTHRHRLGSNYLQIPINCPFNVRGGKVNNYQRDGPQCVTDNS
KGAPNYYPNSFNGPLDGAHTCPASRKQTSLHVDRQPASDVKKYNSADDDNFTQVGTFWRK
VLNEAERKRLAENIGNHMKAAQPFLQKRAIANFAAADPEFGAMIQAVIDKAAAKM

>Ebur_ENSEBUP00000013280_1
MFPECLLPLLQYFLHVLPTLHHNSLIVHIQHSPQNTIHIYPPAYQLHHHDKRAFGYFEVT
DDITSICKAKVFEHVGKRTPIAIRCSSVGGESGSADTVRDPRGFAVKFYTEEGNWDLTGN
NTPIFFIRDPMLFPSFIHTQKRNPQSHLKDPDMFWDFITLRPESLHQVSFMFTDRGIPDG
FRHMNGYGSHTFKLVNAQGKAVYCKFHYKTHQGIHNLSVEEANRLVASDPDYNIRDLYNN
IANGNFPSWRFYIQTMTFEQAEKFRWNPFDLTKVWPHGEFPLQPVGWIVLNRNPTNYFAE
VEQLAFDPSNMPPGIEPSPDKMLQARLFSYPDTHRHRLGANYLHLPVNCPYRARVANYQR
DGPMCMYDNQGGVPNYYPNSFGAPEVQPRFLEQRYPVSGDVQRYNTADDDNFTQVRTFYN
KILKEDEKRRLTENIARHLKGAQQFIQDRAVKLFSMIDKDYGARVNNLLKKYNENFGHVA
EPHSSMERTEKAHL

>Pmar_ENSPMAP00000003743_1
PPEVLTTGAGNPISDKLNVQTAGPRGPLLVQDTVFTDEMAHFDRERIPERVVHAKGAGAF
GFFEVTHDITNYCKAKVFEHVGKRTPIAVRFSTVGGESGSADTVRDPRGFPVKFYTEEGN
WDLVGNNVPIFFIRDPILFPSFIHTQKRNPQTHLKDPDMFWDFFSLRPESLHHMCILFSD
RGIPDGYRHMNGYGSHTFKMVNAAGEAVYCKFHYKTDQGIRNIPVEVAERLSGTDPDYSI
RDLYRTIADGNFPTWTLYVQIMTFAQAEVHRWNPFDLTKVWPHGEFPLIPVGRLELNRNP
TDYFAEVEQIAFDPSNMPPGIEPSPDKMLQGRLFSYPDTHRHRLGANYLHLPVNCPFRAR
VRNYQRDGPMCMFDNQAGAPNYYPNSFSAPEQQPHLREHKFAVSADVQRYNSADDDNYSQ
VNTFYGSVLSEAERTRLVQNIAGNLKEAQKFIQERMVKQLTLAHSELGARVKALLNQHNA
RSSSNAVHTYTQHGSDSISLPSTL

>Cmil_ENSCMIP00000018494_1
MANYEECFNKMVEGQDVLTTGGGHPIGDKLNVMTTGSRGPLLVQDVVFTDEMAHFDRERI
PERVVHAKGAGAFGFFEVTHDITKYCKAQVFHHVGKRTPVSVRFSTVGGESGSADTVRDP
RGFAVKFYTEEGNWDMTGNNTPIFFIRDAFLFPSFIHTQKRNPQTHLKDADMTWDFFSLR
PETLHQVSILYSDRGIPDGYRHMNGYGSHTFKLVNANREAVYCKFHFKTDQGIRNLTVEQ
AAKFGSEDPDYSIRDLYNAIANGSYPSWTLYIQIMTFDEAEKYEWNPFDVTKVWSHGQYP
LIPVGRLVLNKNPLNYFTDVEQLAFDPSNMPPGIEPSPDKMLQGRLFSYPDTHRHRLGTN
YLQLPVNCPFKTRVANYQRDGPMCSTDNQGGAPNYYPNSFSAPEVQPLTREHCLAVVGDI
SRYNSANEDNFSQVTTFYTKVLGPSERQRLCENIANHLKDAQIFIQNRMVKLFSSVHPEY
GATVRSLLDMYNSKDARVSAMILYSTSELMYIFFYQISCL

>Drer_NP_570987_2
MADDREKSTDQMKLWKEGRGSQRPDVLTTGAGVPIGDKLNAMTAGPRGPLLVQDVVFTDEMAHFDRERIPERVVHAKGAG
AFGYFEVTHDITRYSKAKVFEHIGKTTPIAVRFSTVAGEAGSSDTVRDPRGFAVKFYTDEGNWDLTGNNTPIFFIRDTLL
FPSFIHSQKRNPQTHLKDPDMVWDFWSLRPESLHQVSFLFSDRGIPDGYRHMNGYGSHTFKLVNAQGQPVYCKFHYKTNQ
GIKNIPVEEADRLAATDPDYSIRDLYNAIANGNFPSWTFYIQVMTFEQAENWKWNPFDLTKVWSHKEFPLIPVGRFVLNR
NPVNYFAEVEQLAFDPSNMPPGIEPSPDKMLQGRLFSYPDTHRHRLGANYLQLPVNCPYRTRVANYQRDGPMCMHDNQGG
APNYYPNSFSAPDVQPRFLESKCKVSPDVARYNSADDDNVTQVRTFFTQVLNEAERERLCQNMAGHLKGAQLFIQKRMVQ
NLMAVHSDYGNRVQALLDKHNAEGKKNTVHVYSRGGASAVAAASKM

>Lcha_XP_006002068_1
MADQLKIWKESRSGQKPADMTTGAGIPIGDKLNVITVGQRGPLLVQDVVFTDEMAHFDRERIPERVVHAKGGGAFGYFEV
THDITKYCKAKVFEHVGKRTPIAVRFSTVAGESGSADTVRDPRGFAVKFYTEEGNWDLTGNNTPIFFVRDPLLFPSFIHS
QKRNPQTHLKDPDMMWDFWSLRPESLHQVSFLFSDRGIPDGFRFMNGYGSHTFKMVNAEGKAVYCKFHYKSDQGIKNLSV
DVAEKLTSSDPDYAIRDLFNAIANGNYPSWTLLIQVMSFEKAEKAHFNPFDVTKVWPHKDYPLIPIGKFILNRNPGNYFA
EIEQIAFDPSNMPPGIEPSPDKMLQGRLFSYPDTHRHRLGANYLHLPVNCPYRARVANYQRDGPMCMFDNQGGAPNYYPN
SFSAPECVPKVLEYRIKMSGDITRFNSADDDNVSQVRTFYSQVLKDEERTRLCENIARHLKNAQLFIQKRAVKNFTDVHP
EYGARVQALLDKYNAEVARSSTMRTYSLHASLLPPKDKSNL

>Xtro_NP_001072167_1
MADKRDNAADQMKLWKESRGSQKPDVLTTGGGNPISDKLNLLTVGPRGPLLVQDVVFTDEMAHFDRERIPERVVHAKGAG
AFGYFEITHDITKYSKAKVFEHIGKRTPIAIRFSTVAGESGSADTVRDPRGFAVKMYTEDGNWDLTGNNTPVFFIRDAML
FPSFIHSQKRNPQTHLKDPDMVWDFWALRPESLHQVSFLFSDRGIPDGHRHMNGYGSHTFKLVNAKDEAVYCKFHYKTDQ
GIRNLTVEEANRLSASDPDYGIHDLYESIAAGNYPSWSFYIQVMTFQQAEKFKFNPFDLTKIWPHGDYPLIPVGKLVLNR
NPTNYFAEVEQLAFDPSNMPPGIEPSPDKMLQGRLFSYPDTHRHRLGPNYLQLPVNCPYRTRVANYQRDGPMCFTDNQGG
APNYYPNSFCAPENQPQVREHRFHVSADVARYNSADEDNVSQVRDFYVKVLSEEQRLRLCENIAGHLKDAQLFIQKRAVK
NFTDVHPEYGARIQALLDKYNAEGAKKKTVKTYTQHSTYATAKDKANL

>Xtro_NP_001016716_1
MAGNKEKAPTQMNQWKEARGSQKPSVLTTGAGHPVGDKLNLLTAGPRGPLLVQDVVFTDEMAHFDRERIPERVVHAKGAG
AFGYFEVTHDITQYCKANVFGKVGKRTPVAARFSTVAGEAGSPDTIRDPRGFAVKMYTEEGNWDLTGNNTPIFFIRDAIL
FPSFVHSQKRNPQTHMKDPDMVWDFWSLRPESLHQVSFLFSDRGIPDGHRHMNGYGSHTFKLVNCKDEAVYCKFHFKTDQ
GIRNLTLEKAEQLAASDPDYGIRDLYEAIAAGNYPSWTFYIQIMTFEQAEKFPFNPFDVTKVWPHGDYPLIPVGKMVLSR
NPTNYFAEVEQLAFDPSNMPPGIEPSPDKMLQGRLFSYPDTHRHRLGANYLQLPVNCPYKARVANYQRDGPMCFTDNQGG
APNYYPNSFSAPEQQPQFREHRFRVSADVERYNSANDDNVTQVREFYLKVLNEEERQRLCENIVGHLKECQLFIQKRTVK
NFSDVHPDYGSRIQALLDKHNAKCPKKESVGPNTQHSSYLTSKEKSNL

>Xtro_XP_031755917_1
MEEVSTTHRNETQPILTTGAGIPAGDKLNVLTAGPRGPMLMQDVVFVDEMAHFDRERIPERVVHAKGAGAFGYFEVTHDI
TKYCRAKVFERVGKRTDVAVRFSTVAGEAGSADSVRDPRGFALKFYTDDGIWDLVGNNTPIFFIRDPMMFPSFIHSQKRN
PQTHLKDPDTVWDFWSLRPETLHQVTFLFSDRGIPDGHRHMNGYGSHTFKLVNAEGKAVYCKFHYKTDQGIKNLSVEEAD
RLVVSDPDYGIRDLFQSIAKKNFPSWTMYLQVMTFEEAEKCPFNPFDLTKVWPHRDYPLIPVGKLVLNRNPENYFAEVEQ
IAFDPSNMPPGIEASPDKMLQGRLFSYPDTHRYRLGPNYLHLPVNCPRGVQVAHYQRDGPMCMFNNPSHMPNYYPNSFSS
PRDDPKCKDSTFVAAGDVGRHDCSEEDNVSQVRMFYTQTLTEGERKRLCENLARHLSEAQIFIQERAVKNFTDVHPDYGA
RIKSLLDKYNGDGGEKEPLHNYIRYTECP

>Xtro_XP_002934129_2
MAGRYGHQQTKIHEPELSLLTTASGVPIGDKRNSLTVGPRGPLLIQDAAFMEEMAHFNRERIPERVVHARGAGAFGYFEV
TNDITQYCKAKVFSHVGKKTPIAVRFSTTTGELGSNDTVREPHGFAIKFYTEEGNWDLVGNHTPAFFIKDPILFPSLAHA
QKKNPQTHLKDPNMFWDFVSLCPETLHEITHLFTDRGLPDGYRHMHGFGNHAFKLVNADGKPVYCKFHYKTNQGIKNLSS
EQAKVIAGSDPDHALRDLLEAIAKGDYPSWTFSIQIMTFEQAEKMPFNPFDVTKVWYQKEFPLIPVGKLVLNRNPTNYFA
DVEQIALEPKNLVPGIEPSPDRVLQGRLFAYSDALRYRLGVNYTQIPVNRPQGVKVANYERDGHMVIDNQGNAPSYYPNS
FGGPKDKAEYKEMVFHVSGDVDRYHNAETDDNFQVRKFYQKVLNDKQKQELCQNIASSLTGALQFIQDKSVKNFAAIDPD
YGARVQKELDKLRAASQKKEESKPIFYQQKHY

>Acar_XP_003225214.3
MAGGRDYADDQMQRWKDQRGSQKADALTTGAGIPVGDKLNVLTVGPRGPLLVQDVVFTDEMAHFDRERIPERVVHAKGAG
AFGYFEVTHDITKYCKAKVFEHIGKKTLIAIRFSTVAGEAGSADTVRDPRGFAMKFYTEEGNWDLVGNNTPIFFIRDAML
FPSFIHSQKRNPQTHLKDPDMVWDFWSLRPESLHQVSFLFSDRGIPDGHRHMNGYGSHTFKLVNAGGKAVYCKFHVKTDQ
GIKNLSVEEAGRLASEDPDYALRDLYNAIAHGNYPSWTFYIQVMTFEQAERFPFNPFDLTKIWPHKDYPLIPVGKIVLNK
NPINYFAEVEQLAFDPSNMPPGVEPSPDKMLQGRLFSYPDTHRHRLGPNYLQIPVNCPCRVRVANYQRDGFMCISDNQGG
APNYYPNSFTGPEEQPNLKETRANISGDVQRFNSANEDNVSQVRDFYTKVLTEEERARLCKNIAGHLKDAQLFIQKKAVK
NFTDVHPDYGARIQAHLDKHNAKGPKKGYVHTYTQTSDQTGKERANL

>Acar_XP_016851615_1
MECHRDYAKEQLEHWQEQCAAQGPPALTRAAGIPVGNHRNVLTVGPRGPLLVQDVVYAEQITHFDQERIPERVVHAKGAG
AFGYFEVTHDITQYCKAILFEHIGKRTPIAARLSAVVGESGSADTVRDPRGFSVKFYTEDGNWDFVGNNTPIFFIRDPML
FPSLIHSQKRNPQTHLKDANMSWDFFSLRRESLHQVSFLFSDRGIPDGFRHMHGFGSNTFKLVNACGKAVYCKFHAKTDQ
GIKNLTVEKAEKLASKDPDYGLRDLYNAIANGDYPSWSFYIQVMTFEQAETSPFNPFDVTKVWPHGDYPLIPVGKIVLNR
NPVNYFAEVEQIAFDPSNMPPGIEPSPDKILQGRLIAYQNTQKYRLGSNYLQIPVNCPYRTRVANYQRDGQTSISGNQGG
APNYYPNSFSGPEDWPCLEESCENISGDIRRFNDDNDDNLSQVRVFYTKVLTEEERERLCENIAGLLKDAQLFIQERAVK
NFTDVDPDYGARIQAHLDKHNAQDSKKGSVHCYTQASSKTGKN

>Acar_XP_003225203_1
MECHRDYAKEQLEHWQEQCGRQGPPALTTAAGIPVGNHRNVLTVGPRGPLLVQDVVFAEVMTHFDEERIPERLAHAKGAG
AFGYFEVTHDITQYCKAILFEHIGKRTPIAARLSAIVGESGSADTVRDPRGFAVKFYTEDGNWDFVGNNTPIFFIRDPML
FPSLIHSQKRNPQTHLRDANMSWDFFSLRPETLHQLSFVFSDRGIPDGYRHMHGFGSNTFKLVNACGKAVYCKFHAKTDQ
GIKNLTVEEAEKLASKDPDYGLRDLYNAIANGNYPSWSFYIQVMTFEQAETSPFNPFDSTKVWPHGDYPLIPVGKIVLNR
NPVNYFAEVEQIAFDPSNMIPGIEPSPDKILQGRLVSYRNTQRHRLGSNYLQIPVNCPYRTRVANYQRDGYMSISGNQGG
APNYYPNSFNGPQDQPYLKESSENISGDIQRFNDENEDNVSQVRVFYTKVLTEEERERLCGNIAGRLKDAQLFIQERAVK
NFTDVHPDYGARIQAHLDKHNAQDSKKGSVHSCTQASSKTGKS

>Acar_XP_016851616_1
MAHFDRERIPERVVHAKGAGAFGYFEVTHDITQYCKATVFEHIGKRTPIAIRFSVVAGESGSADTVRDPRGFAMKFYTEE
GNWDLVGNNTPIFFIRDAILFPSFIHSQKRNPQTHLKDPDMVWDFWSLLPESLHQVSFLFSDRGIPDGFRHMHGFGSHTF
KLVNASGEAVYCKFHSKTDQGIKNLTVEEAEKLASKDPDYSLRDLYNAIANGDYPSWSFYIQVMTFEQAENFPFNPFDVT
KVWPHGDYPLIPVGKIVLNRNPVNYFAEVEQLAFDPSNMPPGIEPSPDKMLQGRLFSYQDTHRHRLGPNYLQIPVNCPYQ
TQVANYHRDGLMCISGNQGGAPNYYPNSFSGPVDHPNLKNSHVYISGDVQRFNSANEDNVSQVQDFYTKVLTEEERKRLC
ENIAGHLKDAQLFIQKRAVKNFTDVHPEYGTCIQAHLDRHNAKGSNKGTVNI

>Ggal_NP_001026386_2
MADGRDVASEQLKRWQSQRGSQKPDALTTGAGNPIGDKLNIMTVGPRGPLLVQDVVFTDEMAHFDRERIPERVVHAKGAG
AFGYFEVTHDITKYCKAKVFEHIGKRTPIAIRFSTVAGESGSADTVRDPRGFAMKFYTEEGNWDLVGNNTPIFFIRDAML
FPSFIHSQKRNPQTHLKDPDMVWDFLSLRPESLHQVSFLYSDRGIPDGFRHMNGYGSHTFKLVNASGGAVYCKFHVKTDQ
GIKNLSVEEAARLASTDPDYGIRDLYNAIANGSYPSWSFYIQVMTFEEAERFPFNPFDLTKIWPHGDYPLIPVGKIVLNR
NPVNYFTEVEQMAYDPSNMPPGIEPSPDKMLQGRLFAYPDTHRHRLGPNYLQIPVNCPYRARVANYQRDGPMCVSDNQGG
APNYYPNSFTGPEDQPVLKESRMSVSGDVQRFSSANEDNVSQVRDFYLKVLKEDERQRLCKNIADHLKDAQLFIQKRAVK
NFTDVHPDYGARIQALLDKYNAEAGKKDVIRTYTQATSRVSAKERSNL

>Mmus_NP_033934_2_catalase
MSDSRDPASDQMKQWKEQRASQRPDVLTTGGGNPIGDKLNIMTAGSRGPLLVQDVVFTDEMAHFDRERIPERVVHAKGAG
AFGYFEVTHDITRYSKAKVFEHIGKRTPIAVRFSTVTGESGSADTVRDPRGFAVKFYTEDGNWDLVGNNTPIFFIRDAIL
FPSFIHSQKRNPQTHLKDPDMVWDFWSLRPESLHQVSFLFSDRGIPDGHRHMNGYGSHTFKLVNADGEAVYCKFHYKTDQ
GIKNLPVGEAGRLAQEDPDYGLRDLFNAIANGNYPSWTFYIQVMTFKEAETFPFNPFDLTKVWPHKDYPLIPVGKLVLNK
NPVNYFAEVEQMAFDPSNMPPGIEPSPDKMLQGRLFAYPDTHRHRLGPNYLQIPVNCPYRARVANYQRDGPMCMHDNQGG
APNYYPNSFSAPEQQRSALEHSVQCAVDVKRFNSANEDNVTQVRTFYTKVLNEEERKRLCENIAGHLKDAQLFIQKKAVK
NFTDVHPDYGARIQALLDKYNAEKPKNAIHTYTQAGSHMAAKGKANL

>Hsap_NP_001743_1_catalase
MADSRDPASDQMQHWKEQRAAQKADVLTTGAGNPVGDKLNVITVGPRGPLLVQDVVFTDE
MAHFDRERIPERVVHAKGAGAFGYFEVTHDITKYSKAKVFEHIGKKTPIAVRFSTVAGES
GSADTVRDPRGFAVKFYTEDGNWDLVGNNTPIFFIRDPILFPSFIHSQKRNPQTHLKDPD
MVWDFWSLRPESLHQVSFLFSDRGIPDGHRHMNGYGSHTFKLVNANGEAVYCKFHYKTDQ
GIKNLSVEDAARLSQEDPDYGIRDLFNAIATGKYPSWTFYIQVMTFNQAETFPFNPFDLT
KVWPHKDYPLIPVGKLVLNRNPVNYFAEVEQIAFDPSNMPPGIEASPDKMLQGRLFAYPD
THRHRLGPNYLHIPVNCPYRARVANYQRDGPMCMQDNQGGAPNYYPNSFGAPEQQPSALE
HSIQYSGEVRRFNTANDDNVTQVRAFYVNVLNEEQRKRLCENIAGHLKDAQIFIQKKAVK
NFTEVHPDYGSHIQALLDKYNAEKPKNAIHTFVQSGSHLAAREKANL
```
