## Supplementary material for "The rich evolutionary history of the ROS metabolic arsenal shapes its mechanistic plasticity at the onset of metazoan regeneration": Sup File 6

```
>Adig_XP_015756041.1_GPX7
MEFAIQQLLLFVCLGPFAVQSTDLYSITVKDLQGNVVPMSKFKGKILLIVNVASECGYTDQHYRELVQLQSKLSNDDFSV
LAFPCNQFGNQEPLRNSAIARFVKNTYNVNFPVFSKVKVKGDQAHPLYKYLYQNGQKEPEWNFGKYLVSKSGRVIQYWNQ
EVSPSSIRHFIEKHVNMAITDQYEVYRVKDL
>Adig_XP_015767418.1_GPX5
MDFRSILAVVCLVLGSIDASERRKSHSSCRKDPSGSFHDFATKDLNGRMVSMTELSGHVVLAVNVATFUGYTLQYYDLNA
LQEELFKPKGSTKDSCGLRIIGFPCNQFGFQEPAANKYELINGLKYVRPGHGFEPNFPLMEKRDVNGEKEDEIYTFLKSR
CPTPDGFIDDIKAISWSPVRSNDINWNFEKVLIDHEGQPVTRYTAPYGPKEIRGDILKLIQACQGKKK
>Adig_XP_015769712.1_GPX1
MSKTIYEFKVKTLKGEMLSLSKYKGKVVLIENVASLUGTTTRDFTQMNELVEKYSAKGLVILAFPCNQFGHQENSSGQEI
LDSLKYVRPGKGYQPKAVMLEKVAVNGSEADPLFVFLKEKLPFPSGKGEEVLMNDPQAIIWRPVLRSDVSWNFEKFLIDS
NGVPFKRYSRYFLTSDLSSDIEKLLASK
>Adig_XP_015775756.1_GPX4
MFGLNRLLFIPFKVGCSNTQVVKYFVFSLTSLGLFKATMANTAPPNTIFNFEVKDIDGSPVQLSKYEGYVTLIVNVASQU
GLTKTNYIQLTELHTKYAEKGLRILAFPCNQFGGQEPGSNEEIKKFAKGYDVKFDMFSKIDVNGANADPLYVFLKNAKRG
TLTNNIKWNFTKFLCDKHGVPVKRYSPTTKPLDISKDIENELSKA
>Aipt_KXJ12185.1_GPX2
MQYLQLNELKDKLKTHPRCPLEIVGVPCNQFGLQEPGESEVEILNGLKYVRPGKGYTPNFPLTQKLKVNGKDQDILFTFL
KNRCPVPDGYIDDIKSIMWSPIRNDDVSWNFEKVLIDHKGQPYRRYSSPVLPQDIATDIEHLQTQCKLFDKYLIEEYPLY
>Aipt_KXJ12235.1_GPX4
MAQASNTSIYDFEVKDIDGNAVPLEKYAEKGLRILAFPCNQFGSQEPGSNEEIKEFAKGYGAEFDLFSKIDVNGSNADPL
WVYLKKAKKGTLTDNIKWNFTKFLCDKEGVPVKRYAPSTAPADIVKDIEKELQK
>Aipt_KXJ12436.1_GPX5
MKXRSKSSGACSFEVLGFPCNQFGHQEPGESAAEIMNGVKYVRPGEGFVPAFQLFEKGDVNGEKENPMFTYLKRHCPLPG
GFIAAKASSIYWSPVRNDDIHWNFEKFLVDHTGRVXKRFLSSVSPFEIKGEIQQLLDDCEXXQSSDDSFYDYDSK
>Aipt_KXJ17714.1_GPX1
MFRDYTQMNXLMDKYGSKGLVVLGFPCNQFGHQENTXNEEILNSLKYVRPGNNFVPKVEILGKLEVNGEKADPLFVYLKX
ELPVTHPDGPNGLLMQDQRSIIWNPVRRSDISWNFEKFLIDRNGKPYQRYNRHFETKDIASDIEKLLD
>Aipt_KXJ21412.1_GPX3
MNVLKTRFSNGTCDFEVVAFPCHQFGREEPGDNEYEILHGLKYVRPGHGYEPNFLMMERMDVNGINETEIYTFLKSRCDV
PDGFITDEPRDLFWNLMRNNDISWNFEKFLIDHNGQPYKRYSSPTTPMELQQDVQHLMFGCRQAMTGERRPDGQDYWY
>Aipt_KXJ21921.1_GPX7
MGNLQVYVTYSSLSLLFAFQLHLAACSEFYGLVARDIQGKDVSMDDFRGKALLIVNVASECGYTDQHYRELVELQNKLSS
KDFAILAFPCNQFGNQEPKRNSGILRFARNTYGVKFPLFGKIKVYGEAAHPIYKFLIRKTGHQPTWNFNKYLLDREGNVV
KYWDHQVSPLQCLKRISEXITHAFDKDFQTFRVNGEL
>Aque_XP_003388439.1_GPX7
MEQVFFLSLFCLICGALASSGTETFYSLSAKDITGKMIGFERYSGKIVLVVNVASECGYTDYNYIQLNQLQLRYGEESLA
ILAFPCNQFGAQEPAKDSEINSMIRYKYKPQFPLFSKVNVTGESQSEVYRFLINSTNGLEPKWNFCKYLLDRDGLVVQFF
DQGKTFDKIYDSIDGLLYRKRREL
>Acar_XP_003216232.3_GPX8
MEPTLPLPLAACSLKSSKLKTRVYVVFFSMVLFTALLGLLQLKFFKARVKDFYAFEVKDSKGRTVSLEKYRGKASLVVNV
ASHCQHTDKSYVMLQELHREFGSTHFTVLAFPCNQYGESEPGTIQEITYFAKSNYGVSFPIFNKIKILGTEASPAFKFLI
ESSKKEPKWNFWKYLVSPEGKVVKFWRPEEPIENIKPDIAALVRQIILKKREDL
>Acar_XP_003217493.3_GPX3
MRGRLKGPWIFPLLLAGLIQPNSAQERQKVDCYDSIPGTVYNYGALSIHGDEYIPFQKYAGKLLLFVNVATYUGLTMQYL
ELNALQTELGRYGLVVLGFPCNQFGKQEPGENSEILPGLRYVRPGGGFTPNFQLFQKGDVNGETEQRVYTFLKNSCPPVI
ENFGDPNKLFWSPLKIHDIKWNFEKFLVGTDGKPVMRWYHRTNVATVKSDILRYMRKQNLLYG
>Acar_XP_003220358.1_GPX7
MLDPEGSSEPESHPPLVSKVFLVPFAMLLAVGALLFLAFSASQTKEDNFYAFKVVNIRGKLVSLEKYRGAVSLVVNVASE
CGYTDNHYKDLQKLQRELGPYHFNVLAFPCNQFGQQEPNTNKEIESFARKTYGVSFPMFSKIAVTGNGANPAFRYLVEST
NEEPTWNFWKYLVDPNGKAVKAWDSTVTIAEIKPHITELVRNIILKKRDEL
>Acar_XP_003230816.2_GPX4
MYSRYAERGLRILAFPCNQFGKQEPGTEADIKAFAAGYGVKFDMFSKIEVNGEGAHPLWKWMKSQPKGRGTLGNAIKWNF
SKFLINKEGQVVKRYSPMDDPVVIEKDLPAYL
>Acar_XP_008103229.2_GPX1
MAGLPVRGLAGLLARPLGAKDPVDLGSFAGRVVLVSNVASLUGTTARDFTQFSELQRRFGPRGFVVLAFPCNQFGHQENA
TNEEILNSLKYVRPGNGYEPNFTVFEKCEVNGENAHPLFKFLKDELPYPHDDAVSLMANPQNIIWSPVCRNDISWNFEKF
LIGPDGKPFKRYSRRFETIKIQDDIEKLLQ
>Acar_XP_008109838.2_GPX2
MLTAAVWLPILVLAAMMTPIAKSFYDLNATDLQGEKVDFNNFRGRVVLIENVASLUGTTVRDYTQMNLLQSKYPRRLVVL
GFPCNQFGYQENCTNEEILNSLKHVRPGSGFEPNFTLCQKCEVNGKNTHSVFAYLKDKLPYPDDNPSCLMMEPKFILWSP
VSRNDISWNFEKFLVGPEGEPFKRYSPRFLTTNIEPDIQRLLKLAK
>Acal_XP_005096916.2_GPX4
MKIYGTTSCRLLSPLLRVYKTRFSASVSESTIGSCSSIRSSSNMAAGGDDSWKNAKSIYEFEVLDIDGNSVKLDKYSGKV
CLIVNVASKUGFTDKNYTQLQALHVKLAEKGLAILAFPCNQFKSQEPGTNEEIKKFAQEKYGAQFDLFAKINVNGSEAIP
LYNYLKKEQKGTFGNFIKWNFSKFLVDREGKPVKRYAPNVEPFSIEKDINKYL
>Acal_XP_012940524.1_GPX1
MNALLRNIPASQFSIVGFPSNQFGHQEPGDNATEILNGLRYVRPGGGFEPHPDMHMMLKCDVNGPDEIPLYAYLKASCPQ
PRTAEFHPRENFWEPIKASDVEWNFEKFLVSPDGVPLFRFRAMVEPIDLKKLFIALLSPVEDLAAQRREVGKILKDLDGE
IKKREEAADEES
>Acal_XP_005091443_GPX7
MKCTIFLFQHLLCLSFLLFISVTSNKNEDSISFSHLDEEIPEEFDFYSFFAVDIDDNIVSFERYRGQVTLVVNVASECGY
TDNHYKSLNLLNQLFRETGKFNILAFPCNQFGGQEPGTLREIHNFAYNSMGATFLLFSKINVIGQDVPPSWNYLIQQSGQ
PPTWNFWKYLVDHQGKVIGAWGPTVSPDQIYQYIDNAINKIGKEDAEKEEAKQQETKTTKDEF
>Ajap_01236_GPX1
MNCLRYVRPGANFKPRFNLMAKVDVNGSKCHPVYKYLKQRLPLVQYYAKLGNHSCTSTPS
ATFQSDIDDNFEKFLINRDGKPVKRLTAASTQSELEEEIDTLLMKTSTHH
>Ajap_12809_GPX1
ENSKNEEIQHILEHVRPGNGFKPKFPLFKKIEVNGANTHPIFNFLKTALPMPSDDPYHLL
DDPSKVIWRPLQRNDLKWNFEKFLVGTDGVPFKRYGPSFETKLIAPEIEALLQS
>Ajap_14859_GPX1
MVTKLFFITLWWLPVGSGHPAEMSSYCHTGANSIHGYTLVPLDGGEETPLSLYEGKVLII
VNVASFCQYTSQYLDFNELKNIAELEGKIEVIGVPSNQFGLQEPGANGEEIRNSLKYVRP
GNSFEPDFDLFEKCDVNGANEIALFTALKRACPAVKEEIGDPAIRFWSPFKNNDITWNFN
KFLIGPDGTPLKRYDSEVEPFDLLDDIHDVLIETKKIEKRKNYNEEEFEDLLFI
>Ajap_20636_GPX1
MDRYGERGLQVLGFPCNQFGYQENSKNEEIQHILEHVRPGNGFKPKFPLFKKIEVNGANT
HPIFNFLKTALPMPSDDPYHLLDDPSKVIWRPLQRNDLKWNFEKFLVGPDGVPFKRYGPR
FETKLIAPEIEALLQS
>Ajap_22165_GPX3
MVTKLFFITLWWLPVGSGHPAEMSSYCHTGANSIHGYTLVPLDGGEETPLSLYEGKVLII
VNVASFCQYTSQYLDFNELKNIAELEGKIEVIGVPSNQFGLQEPEQMERRSEIVSNTSDR
RACPAVKEEIGDPAIRFWSPFKNNDITWNFNKFLIGPDGTPLKRYDSEVEPFDLLDDIHD
VLIETKKIEKRKNYNEEEFEDLLFI
>Aaur_scaffold15g9t1_GPX1
MNELIEKYESQGLSILGFPCNQFGHQENCTNEEILPFLANVRPGNGFVPKIDMFGKVQVNGGDAHSLFKYLKKQLPFPSDDSETLLNDCRFAIWSPIHRS
DIGWNFEKFLIGPDGKPVKRYSRYYQNKDIAVDIERLLPSVKK
>Aaur_scaffold841g5t1_GPX2
LNALKTEYGLANGTAEDPKKCYLDVVGFPCNQFGHQEPSENFELMNTLKHVRPGYGFVPNFLLTGKLLVNGQDESPVFTFLKARCPSPFGLIANRSDISW
TPIRNNDLSWNFSKWLLDHNGQPFRRYTPRTEPRLMVEDIKDLLQACEEEKANPKQQQQQQQQQNSTSANATGYSYPQSKARVRRTLIRN
>Aaur_scaffold2033g3t1_GPX7
MIVLILLFSFALQCAGNFDASEVPEHIYGFQAKDINGQMVDFSQFRGKVLMVVNVASECGYTDNHYRELVELQSLFHDDSFVVLAFPCNQFGSQEPKRNS
AIERFAKQTYAVQFPMFAKIKVIGENAHPLYKWLKSINGEEPNWNFCKYLIDYQGRVVKFESPNVSPLAMYNDIEKLIYHGSLEGGTSQETGKHAEL
>Aaur_scaffold2328g2t1_GPX1
MLKYGPTARNTCSLQVLGFPCSQFAHQEPGRDDEIMNTLRYVRPGHGFAPNFTLFSKLDVNGGKADPFFKWIKLQSELDALRPLHEVPGIARKVKIETRV
TMIDGKMVDVLHGDSGAFCHYCDINQSQASSLDVLTETGIGGMPINKTVEECQKRWQLLEKGEIKYKDPERKGQCHKPLISQSGRLFAILHQELRSLDFV
LKIYYHLICGQKIWSESNSLVKERVANAKSEAIKHIKHHCGGLLIDTPTSSGGNTNTGPVAKRFFHPDNREAICNLVICPDERANFSILLSQFNLQSELD
ALRPLHEVPGIARKVKIETRVTMIDGKMVDVLHGDSGAFCHYCDINQSQASSLDVLTETGIGGMPITKTVEECQKRWQLLEKGEIKYKDPERKGQCHKPL
ISQSGRLFAILHQELRSLDFVLKIYYHLICGQKIWSESNSLVKERVANAKSEAIKHIKHHCGGLLIDTPTSSGGNTNTGPVAKRFFHPDNREAICNLVIC
PDERANFSILLSQFNVCLTVSESVSSSSKVDVSVFQQHCYETMLHIALHFPWVRISPSVHQMLAHNWELFDMLGGSPIAVWSESGLEAWNKHIRNFRSGA
GCRARQNSVKNNINDVFVRMLITSAPAVAKARQNATKKSQRQKVLYTAATKENALIESMYI
>Bpla_scaf_63944_GPX1
MVQVVGALAIVLAILWPAKGARIQMKDSRMTACYRTGQSVYNFGLPDVHGVTRINISRFR
GKQEPGANGTEILNTLKYVRPGEGFEPAFPLTKKTDVNGENEHPLYTYLKCMKNSPENGE
THLW
>Bpla_scaf_53818_GPX5
MADWRLALAAVLGVLSPALGQMGKCHQPRSDNTTFYDFKLRNVHKNDTINFSDYRGKVQE
PGANGTEIMNGVTHVRPGFGFVPNFPLTEKIQVNGQHTDPLYAYLKTYCDPVSYQIYYTT
LNWDPIDIRDIRWNFEKILIGRDGRPVSRYSTFVEPQDIQNDITMELKKNRHDVPVVG
>Bpla_scaf_52731_GPX1
MNELVKKFEDKLVILGFPCNQFGHQYVRPGKGFEPKFSLFEKCEVNGKNAHPIFAFLRDR
LPLPSDDAITLMQSPSSIIWEPVTRTDISWNFEKFLIDPDGKPFKRYSRYFQTINIQNDI
KMLIEKHKK
>Bpla_scaf_45114_GPX1
MLLTIDKLANRQHMTMVVWQMATRVMLLMVWRIGSGVEGKISNASISLSATLDGNGDIIS
SVTCAENIPAPDKAVMNDPVTIQCSPGVRANLSTCPEPPESWKCRDLCYDKATNTDSCPM
TTTEVASQTTESTVLSTAYSTSTTGSSVSSGIVNECMCPCSGLGIYALNNPTDEEMRLRL
AEIIKDIQINKKETSLAKNKLISAKDYRPSAQALNELLSTCASRGLVVLVFPSNQLGKLE
PLDNNEMLPFMYHVRPGSKFEPKFVLFSKVLVNGSDSHPIYEFLRMKQPYPIDDDCQISR
DHTIICWDPVTRHDISGNYEKFLISHDGVPVKRYTQKASFEHIKKDIEIQLKRIPKQPKD
HLHVYHH
>Bpla_scaf_20165_GPX5
MTNGYSLSVVGFPCNQFAHQEPADNKTELYNGLKFVRPGDGYVPKFTLMKKIDVNGENET
SLYNYLKDSCPLPEAAIFYPKESFWDPIKPRDISWNFEKFILDRRGKPLLRFLPKVEPED
IKYILQIVGNINIIKERTEIIKSIHVHLDNIEEKYRNT
>Bpla_scaf_17128_GPX3
MMFEKIDVNGDNEHPLYTYLKKYCPPVTDKFEDMLHYSPLKNEDVRWNFEQFVIDKKGRP
IVRYSPDTLPLDLVDTIDKLLNM
>Bpla_scaf_57445_GPX7
QISLVVNVASECGYTDNHYSKLRQLHNHYSATGKFTVLAFPCNQFGRQEPGTDKEIQDFV
HNKKKVKFPVFGKINVIDNDVPAAWQYLIDESGTAPSWNFFKYLVNEHGEVMDSWGPWIS
VDEIYPIVQEAVTNTLKRRHTEL
>Bgla_B027400-PA_GPX4
MLFLFLAITLPIVVQSSYEDEAMAEHKTIYEFTVKDADGKDVSLSKYKGQVVIVVNVASK
CGYTHGHYTELKQLQDKYYNEGLRVAAFPCNQFGGQEPACELDIMKFVKDTYNYEPDLYA
KVKVNGADADPFWQFLKKEQGGTIVDAIKWNFTKFLIDRKGHVVGRYAPTTSPKGMTAEI
ERLLSESP
>Bgla_B008980-PC_GPX3
MAWSDTSTYGLWATFCGLLAVVHAGVMMDCNQPANDNRTIYDFSLKNVHQNVTINLSDYR
GKVVLIVNVATYUALTHHYFGLNALQSKYSDQDFVILGFPCNQFLMQEPGANGTEIMNGI
KYVRPGGGFVPNFQLFEKIEVNGVNEHILYIYLKSVCPPTATVFNQTRLFYTPIKASDVA
WNFEAFLIGYDGKEVSIGREKHD
>Bgla_B008980-PB_GPX3
MAWSDTSTYGLWATFCGLLAVVHAGVMMDCNQPANDNRTIYDFSLKNVHQNVTINLSDYR
GKVVLIVNVATYUGLTHHYFGMNALQSQYGSQGFVILGFPCNQFLKQEPGANGTEIMNGI
KYVRPGGGFVPNFQLFEKIEVNGVNEHILYIYLKSVCPPTATVFNQTRLFYTPIKASDVA
WNFEAFLIGYDGKEVSIGREKHD
>Bgla_B002160-PB_GPX3
MFTTIIFALAVVTSGQAGRPGKYQSRCYARPNSTILDYTVTDIQNRQTTKVSDLAQGALT
LVVNVATYCRLTLHYLQLNQLLEENQNLNVLAFPCDQFGHQEPGVNGTEILNGLRYVRPG
NGFVPHPRIHMLSRGDVNGQKEAPLYTYLKSSCPPPTLAKFKSRESFWDPIKPSDVSWNF
EKFLVSASGLPLYRFLPNVEPSRFQPIISALSEPNQEPASQTEKLKSLLNALDDSMERDQ
SA
>Bgla_B000079-PB_GPX7
MEIKIQSASTRTSFIAVFLVCFMHISSHANGETSRSSDIDFYTFEAYDINNERVSLEKFR
GKVSLVVNVASECGYTDGHYTGLNFLHDAFKDTQLFNVLAFPCNQFGQQEPGSSEAIYNF
VYERKGAKFPLFAKINVINNNVHPAWSFLINNSGHAPNWNFWKYLVDHNGQVIGAWGPHT
SPEDLLDIIKLAIQNIPSVKKNSAQFSRGDEF
>Bgla_B000066-PC_GPX4
MYIYNANYIVRKLAAHESNTTTRSIRQLLRLTKIGSCSSSSSSTMATAEVNWKNAQSIYE
FNALDIDGNKVSLDKYRGKVCLIVNVASKUGFTTKNYTQLQALHTKYAEMGLAILGFPSN
EFGGQEPGSNEEIKKFVTEQFNVQFDMFSKIEVNGKNAHPLYKYLKHVQKGTLGDFIKWN
FSKFLVNREGKPVNRYAPNVEPFAIEKDISKLL
>Blea_v3_S439_g09786_GPX3
MAHRLLVVASVVVTLCSGVMASCFDYSDRMECETTDSIYSVFRSSRVSLRALNEDYNPVNYNTFRETTFI
RNITEKAFLLVTMAIFYRQSVTYCKHCNVLRVNLPVHTFKCTANSIRIQNSSLGLPLQSIWPSGNSIISI
NSLEPGAPYEILKGLKYVRPGHGYTPNFPVFQKIDVNGYRESPIYTYLKKNCPATQKDFYKKRLFWDPMR
PTDIEWNFHKFLVDKVGRVRWSYSQNVGPRDYRMTNDINRLLNE
>Blea_v3_S419_g09465_GPX3
MLLERRAVCIDLLQRSLVRERKLLKFVTNCFTGSMLLQRRIDAVVASIMFALWIDIGQALKMSSCQQSEN
TIYGFPVTKLNGSSYELDSFRGKVAKYADRGVIAAGFPCDQFDLQEPGLPEEILHCYXYVRPGNGWTPHE
NFHFLDKTLVNGVNENRLYTHLKSVCPSTTEVVGTRSSMYWDHIKCSDIRWNFEKFLIDRNGKARYRFNP
TVLPSEMEPYIDSLL
>Blea_v3_S52_g11099_PX7
MGSFRLFCLSVFVLIALTSGKRKGGIYSFHVKGIDNELTSLESYRGKISLVVNVASECAYTDEHYKHMVA
LYRDLAITKNEPFTILAFPCNQFGNQEPYDNRIIRDHVTKHYGVQFPLFGKTKVSGHEIDPLFTYLAKHS
DGQQPSWNFWKYLVDENGAVIGNWGPRVTIMEIKDDIIAAIEKLKMKHNEL
>Blea_v3_S7_g13291_GPX3
MVPGMNALLEKYSSSGVVGLGFPCNQFKLQQPGYNSEVVDCFEYVKPGGNFTFHEDFNVFGLLDVNGRTA
HRMYKYIKSVCPAATEDIGQMSLFYWDTINARDITWNYGKFLVDANGYPRYRFEPTVTLPEIYPYVDELI
AERDGQV
>Blea_v3_S351_g08211_GPX4
MKSRSIVVVISLGLLAYFIKEYIMASGFDDSWKKAKSMYEFTVKDIDGNEVSLDKYRGREPGTDQQIKEF
AQKTYNAKYDLFSKINVNGDKALNLFKWMKSQKYGKGTLTNSIKWNFSKFLINRKGEVAARYAPNVGPMS
KEITDKIEKLLQEEA
>Bsch_chrUn_g18963_GPX3
MNALLEKYSSVGVVGLGFPSNQFKLQQPGTESEVLPCYQYVRPGGNWTPHDEFHVFGILDVNGRLAHRLFKSLKDSCPGFSSTIGSKSVLYWEEITTADITWNFGKFLVDVNGNPRYRFGPSVPFEEIYPYVDELIAERDAAQP
>Bsch_chrUn_g02172_GPX3
MNALLQKYSKQGVVASGFPCDQFELQEPGLPREILPCYKYVRPGKGWIPHPNFHFLNKTKVNGKDENSLYAHLKSVCPQVTDEIGTRSEMYWDPVKVSDITWNYEKFLIDRKGKPRYRFGPSVLPSEIEPYIDSIL
>Bsch_chr13_g67742_GPX4
MEQLHEKYSAKGLSILAFPCNQFNSQEPGTNENIKEFAQKTYNAKYDLFSKIKVNGDSALSLFKWMKSQKYGKGTLTNSIKWNFSKFLIDRKGEVAARYAPNVGPMSKEITGKIEKLLEQEA
>Bsch_chr2_g62062_GPX3
MLWALLVASAALVAADDGSQCLSQGLTGTVYGSTEATLAGTNVDLTQLFGYVSVVMNPGVYSEWTSQMMTGMNTLLEKYEADGVVGLGFPCNQFNLEQPGSPGEILNAYKYLRPGNGWTPHQNFHLFTVTEVNGDTASDIFKFLRSACPAYTEELGSKASFYWDTLVARDLRGTYEKFVIDKNGKPRYRFAPNVAMTEIYPYIDELLAETPIQPTQFPGVEAGN
>Bsch_chrUn_g06100_GPX4
EPETIEIIKEFAQKTYNAKYDLFSKINVNGDDALPLFKWMKSQKNGKGTLTNSIKWNSSKFSIDRKGEVASRYAPTVGPMVRAFLLIIIRYFNLVRFTNVKLSYHENNDLVTAYNSSIGQHFHNNPVNLALLFVAMLHISDSDIKLRKQMFFETKPNNKNGISSFIALGKLQ
>Bosch_chrUn_g41963_GPX4
MEQLFEKYSTKGFSILAFPCNQFGGQEPETNEIIKEFAQKTYNAKYDLFSKIKVNGDNALPLFKWMKSQKNGKGTLTNSIKWNFSKFLIDRKGEVESRYAPNVGPMSKDITGKIEKLLEQEA
>Bflo_114533_GPX1
MFGDKLAILGFPCNQFGHQENATNEEILNSLKYVRPGNGYEPKFDMFSKVQVNGSDAHPVFAYLREKLPI
PADSENAFLIMNDPKCVIWSPVTRTDIAWNFEKFLIGPDGQPIKRFSRYFQTIDIKNDIEALLK*
>Bflo_107039_GPX2
MAMMNNYHHSKMDGSWVYANITGPGPGHNTISTSTQHVRNFFDLSGQALSGAGAGDIIHFSRYTGKVVLV
TNVASACYLTTREFTQLNNLMHLYGLHGLVILAFCCNQFGHSEPFENDEIVKCLRYVRPGPPFQPSFQLF
VKCDVNGSRTHRVFDFLKDRLPYPSDDNTMLVAESSEITWNPVKRNDITYNFEKFLIGRDGQPYRRYSYK
TPPSRLHQDIKRLLGIE*
>Bflo_111866_GPX2
MNGPAHHGHGRLSHSKLHHAAPHPIELNTPLCPASVVGSFFELSAEALGGEMIPFSTYDGKVVLVVNVAS
ASEHTTREYLQLNDLVATYGPKGLIVLGFCCNQFGNGEPFSNHEILRCLRAVRPGNRYSPNFQLFSKVDI
NGKHGHIVFEYLKLKLPFPSDNAATMAQEHLDICWSPVRRTDVSGNFEKFLVASDGQPYRRYSWRTAPED
LCKDIEELLRKVTRTNREQGNTGAKNDRPVLFNSKKYMQESITRSTVRDDAAY*
>Bflo_131786_GPX3
MGLSSGLLASLLCLGFMTQGLADDGIEQCSCAAEHGSFHDHHAMLLDGSRNVSLAEYRGTTLLVVTVSTY
SRWAEQYVGLNALKNKMVNENGHRFEILGFPTNNFGLMEPAKNEEILNGIRYVRPGNNYVPNFTMFQKGD
CNGENEQSLFTYLKSCCPHTYWLLGDPERLYWTPIKVSDVRWSFEKFLVDPEGRGVKRVRPDVTPEDLEP
VIDEFIRSWDAAHGGATSGARSVRDSGLMSWLDDICN*
>Bflo_120526_GPX3
MVEENGHRFEILGFPTNQFGLEEPARNDEILNGIRYVRPGNDYVPNFTMFQKGDCNGENEQSLFTYLKSC
CPPISDVMGISGNKDRLYWKPLKVNDVRWNFEKFLVDPEGRGVKRFSSYVTPEDLESVIEEFIQSWNDTH
GGDTSGARSARDTGLMSWLN*
>Bflo_159344_GPX5
GSFHDHHAMLLDGSRNVSLAEYRGTTLLVVTVSTYSRWAEQYVGLNALKNKMVNENGHRFEILGFPTNNF
GLFEPGKNEEILNGIRYVRPGNNYVPNFTMFQKGDCNGENEQSLFTYLKVSCCPHTYGILGDPEGLYWTP
IKVSDVRWSFEKFLVDPEGRGVKR
>Bflo_121595_GPX3
MGLSSGLLASLLCLGFLGPGLANKRTEQCSCAAEQGSLHDHHAMLLDGSRNVSLAEYRGTTLLVILGFPT
NQFGLEEPARNDEILNGIRYVRPGNDYVPNFTMFQKGDCNGENEQSLFTYLKSCCPPISDVMGIRGDKDR
LYWKPLKVNDVRWNFEKFLVDPEGRGVKSCCPPISDVMGISGNKDRLYWKPLKVNDVRWNFEKFLVDPEG
RGVKR*
>Bflo_127697_GPX3
MVTDNGHRFEILGFPTNNFGLQEPAPNSKILDCVKHVNPGNGYVPNFPMFQKADCNGVNEQAFYTYMKSC
CPAISDVFISKIRLYWDPIKNTDIRWNFEKFLVDPAGKAVKRFSSYVTPGDLETVIDDFIKNWNDTSRDD
TSGARSSRNSGFLSWL*
>Bflo_231450_GPX4
WRKTRFIYEFEAKDIDGNMISFEKYRGQPLLIVNVASRCGGTDRNYKQLMDLYRKYGEKGLRILAFPCNQ
FHNQEPYIERDIKEFVTTRYGVSFDMFSKIHVLGPETHPIYNWLVNTTRGTLGDLIKWNFTKFIVDKKGR
AVNRYGPNVDPEVKS*
>Bflo_121592_GPX6
MRLVSGLVAVLLCCGVISSEKSIYPKQRADCSCTAEHGSLHDHHAMLLDGSRNVSLAEYRVPRHERTQGE
DGRPAGLRFRHLGFSDQPIRSAGARDKRRDSQRAEGDCNGENEQSLFTYLKSCCPPASDMIVDDKSSLYW
KPLRAGDVRWNFEKFLVDPEGKAVVRFTPPVEPAEMEPVIEEFLRKWNVKVQREISAMEDLLSDLMIEQ*
>Bflo_98791_GPX7
MYFRFLVFLSEKYDDFYSFTAKDIKGKTSSTLPANADTQMVTTXELVRLQDHLAPTKHFNVLAFPCNQFG
GQEPMGNSAIAQFAKSMYKANFPMFSKIDVVGREAHPAYKYLAESTQAPPTWNFWKYLVDPNGKVITAWP
PHNAVVDIWSKLQKEEELI*
>Bflo_131657_GPX4
MGGALLGLFAGATTVFLKRSLVQASRGVTNMEPWPEPEIKKWVTDKFGVKFDMFSKINVNGKDAHPLWKY
LKSKQGGTLIDAIKWNFSKFLINKEGQPVKRYGPNVKPLEIEKDFEPYW*
>Bmal_18099a_GPX4
MGSFPDWKKLMCLSGIKMCLQLLVLALFVMSYQAKEDSLNTIYQFQVRDINGAEVSLNRY
RNKVVLIVNVASQCGLTHSNYAQLKNLHDKYKEQGLAIAAFPCNQFASQEPGNEMEIKHF
IKETFNFEPDLYAKINVNGAEEHPLYKFLKSQKSGTLIDAIKWNFTKFLINRHGKVVERY
APTVQPNDIEEDIVKLLNEHVDL
>Bmal_5237b_GPX4
MQLFTVLHKSTSGSIRSLVKMSSATTIYDFTVKDAEGKDVSLEKYRGKPVVIVNVASQCG
LTNSNYTELKELMEHYKDKGLAIAAFPCNQFGGQEPKCELEVKNFVANKFHFEPDLYGKI
DVNGKNAAPLFDFLKHAKGGLFGDNIKWNFTKFLIDQEGHPVKRYAPTTSPKHMMKDIDD
LLKN
>Bmal_2151a_GPX3
MSAQLLILSHMVLLQLIVAQLGPKIGKQFLKPKQCEITNQTVYDFQVQMLNGAQKSLAEY
RNKVLLIVNVATYCAYTMQYRDFNPILESNSNGTLNILGFPCNQFYLQEPAENHELLSGL
KYVRPGHGWEPHKNMHIFGKLEVNGENDHPLYKFLKERCPPTVPVIGKRHQLIYDPIGTN
DVIWNFEKFLVDKKGRPRYRFHPENWVQGTAVKPYIDELEREI
>Cele_NP_492598_1_GPX4
MSSVYDFNVKNANGDDVSLSDYKGKVLIIVNVASQCGLTNKNYTQLKELLDVYKKDGLEVLAFPCNQFAGQEPSCEIDIQ
AFVADKFKFEPTLFQKIDVNGDKQSPLFKFLKNEKGGFMFDAIKWNFTKFLVGRDGKIIKRFGPTTDPKDMEKDIKEALG
EKL
>Cele_NP_500242_2_GPX5
MASNSLLTLAVSFTVILFAFCVEVDDTLRWKQCAVTNQSVFDFQIETLKGDYTDLSQYRGKVTLLVNVATFCAYTQQYTD
FNPILDKYQKQGLVIAAFPCNQFYLQEPAENHELLNGLTHVRPGNG
>Cele_NP_509615_3_GPX5
MALWQLTFAALFAFVAAQPGPKMVDETTRWSQCKDTNQSIYDFQVETLQGEYTDLSQYRGQVLLMVNVATFCAYTQQYTD
FNPLIEKYQSQGFTLIAFPCNQFYLQEPAENHELMNGIMYVRPGNGWKPHQNLHIYGKLDTNGDNQHPIYEFVKESCPQT
VDKIGKTDELMYNPIRASDITWNFEKFLIDRNGQPRFRFHPTAWSHGDVVTPFIEQLLAEPAN
>Cele_NP_509616_1_GPX5
MAPGSVLSLAVALATIIGISCTATVDETMRWKECLNTNQSIFDFQIETLQGEYTDLSQYRGKVILLVNVATFCAYTQQYT
DFNPMLEKYQAQGLTLVAFPCNQFYLQEPAENHELMNGLTYVRPGNGWTPHQELHIYGKIDVNGDNHHPLYEFVKESCPQ
TVDKIGKTDELMYNPVRPSDITWNFEKFLIDRNGQPRFRFHPTAWSHGDVVTPFIEQLLAEPAN
>Cele_NP_001023368_1_GPX4
MNGRSLIFSILFVFSELKCDDTDENDQHGTIYQFQAKNIDGKMVSMEKYRDKVVLFTNVASYCGYTDSNYNAFKELDGIY
REKGFRVAAFPCNQFEKQEPETEGKILDFVKSSYTYAPDMYSKIEVNGQNTHPLWKFLKKERGSSLSADIPWNFSKFLVD
KNGHVVGRYSHSVNPIDLEEEISRLLNS
>Cele_NP_001123171_1_GPX4
MYVQKLVNDDNAFHFFISLLNQRLKIDMSTGTIYDFSVRDNSGDLVSLDKYSGLVVIIVNVASYCGLTNSNYKELKSLND
KYHLRGLRVAAFPCNQFGFQEPHCEADINKFVNEKFSFEPDLYGKVTVNGGPLIGEEEPLWTFLKKEQGGTLFDAIKWNF
TKFLVNRQGKVVARFGPSTNPKSFEEEIVKLLDENKL
>Cele_NP_001368229_1_GPX4
MLSAARRFISLSTASAMASVHGITVKNAQGEDTPLSNYQGKVLIIVNVASQCGLTNSNYNQFKELLDVYKKDGLEVLAFP
CNQFGGQEPSCEIDIAAFVADKFKFEPTLFQKIDVNGDNTAPLYKFLKQEKGGFLVDAIKWNFTKFLVGRDGHVIKRFSP
TTEPKDMKKDIEAALQAKL
>Cele_NP_492818_1_GPX4
MIKKKPQIQYFEQKFNFSVFFSRRLFHDCSFEILVFPCNQSNNEESSWESDLPYFFKYQPKIYQKIDVNGVNTDPLYKLL
KKVNVVTLGDSIGILGDSICYNFTKFFVGKDGHVIKRFCRTTLPKDKLTYDKGKLYQVELYLFQR
>Cmil_48318_GPX8
MESVSAVLLKCSAPKARIFVVFTCMLVCTSLLCLLQLKLFSHRKQSFYSFEVQNSKGKTV
SLEKYRGKASLVVNVASQCEHTELSYRSLQQLQKELGPMHFNVLAFPCNQFGDSEPGSNY
DIESFAKANYGVTFPIFSKIKVLGSEAHPAFRFLVDSTNKEPRWNFWKYLVNPEGQVIKV
WKTEEPLAAIKQEVSALVAKIILKKREEL
>Cmil_43916_GPX1
MNELQSRYSREGFAVLGFPCNQFGFQENVYNEEILNSLKYVRPGKGFEPNFQLTRKIEVN
GDNEDPIFTFLKAKLPRPADGQELLIDQNRFIVWNPVSRNDVGWNFEKFLIDRDGEPYKR
YSNAYFTIDLAEDIEFLLQKV
>Cmil_27410_GPX4
MHAKLAEQGLRILGFPCNQFGKQEPGSNAEIKEFAKGFDVNFDMFSKVEVNGENAHPLWK
WLKDQPKGKGTLGNAIKWNFTKFLINREGQVVKRYSPIDDPQVSTSQPAILCVNRNIDFN
FILFNGL
>Cmil_24655_GPX7
VSLVVNVASECGLTENNYKELQQLQRDLGPNHFNVLGFPCNQFGSQEPGSDQEIESFVRK
TYKVSFPMFSKIAVKGIGTNAAFKYLIDAFGKEPDWNFWKYLVDVNGKVVSAWGPTVSIE
KIKPHITPLVRQLIISRKDEL
>Cmil_22744_GPX2
MFQKSIVNGDGTHPLFAYLKEKLPYPDDDPVSFMKDPQSINWSPVCRSDISWNFEKFLIG
PDGEPFKRYSKKFETIQIEPDIQRLLKVAK
>Cmil_21770_GPX3
LNALMENFTGSPFTVLGFPCNQFGHQDPEEDSEVLNVLKYVRPGNGFVPNFPIFGKILVN
GESEHPLYTALGRPPDVKSAISNNKLHWSPLKVSDIRWNFEKFLVDGNGRPLKSAPFNII
EEDIASLLKEATED
>Cmil_21767_GPX3
LNALMENFTGSPFTVLGFPCNQFGHQDPEEDSEVLNVLKYVRPGNGFVPNFPIFGKILVN
GESEHPLYTFLKVKRCTPNNNPSKKPKTIIKLLHWSPLKVSDIRWNFEKFLVDGNGRPLK
RYDISAPFNIIEEDIASLLKEATED
>Cmil_21759_GPX3
MGVRHRRAGPRDTVCELFLLLTMSLLHCSCTKYDQDRQANTIYNFQVKALNGSQVSLQRH
QRQILLVTNVAYNKLNALMENFTGSPFTVLGFPCNQFGHQDPEEDSEVLNVLKYVRPGNG
FVPNFPIFGKILVNGESEHPLYTFLKASCAFVNPVLGDKNKLHWSPLKVSDIRWNFEKFL
VDGNGRPLKSASQSILKSELTVYFVGKMWQPIAVSHK
>Cmil_22741_GPX2
LNWGIRVRWLLPAKTRFSGKNLNPNPMISIRTRSLCSAMARSVKSFYDLSAVTLAGDPVD
FNVYRGRVVLVENVASL
>Cmil_14561_GPX3
MFQKGDVNGVDEQEHYTYLKSACPPVSESFGDAHARLFWKPLKISDLKWNFEKFLVSPTG
QVIMRWNHNVPVAIVRANVIYYMKSLLERDSQLTAETERETP
>Ctel18767_GPX3
MGSWPTTGIAVLATALCCLATEDTRRLKFSECLDTRGDNIYGHNATELVSGNSIQMSGYTYQYKQLNALVRSFPHLKILA
FPCHQFGHQEPGNESEILAGLKHVRPGGGFRPRFPLTSKTEVNGENEAPLYSFLKRSCPPTTDVIGNSSNLYFSPIKVTD
VTWNFEKFLVDASGVPRFRFHPSVEPTEIVDFIEGLLFERARNQ
>Ctel_09996_GPX1
MNQLMEQFGDRLQILAFPCNQFGHQENTTNDEILKSLKYVRPGNNYTPKFDMFKKVDVNGETAHPVFQFLREQLPTPSDD
TVSLMSNPKFLIWSPVCRNDVSWNFEKFLIGPDGEPVKRYSRHFETINIASDIKKLM
>Ctel_03712_GPX7
MKMAKCWFVCAVLSATLALVASVPGAEDLFSTPIVDANGRRLTLEEYRGRVLLIVNVASECGFTDGHYKSLVKLQMMFSR
LQVLAFPCNQFGAQEPQDAASVQRWAKATYDVNFPIFGKVNVTGENASPLFRFLISATAKEPTWNFWKYLVNHEGRVLHA
WGPWQDVEVVFPEIKAAVDAIPIDEAGSRRPRPPAPARVAEPRASLNGDTRVPAGPPEIKPPSEKPTGPKIGAPSRMKHD
DL
>Cowc_CAOG_07214T0_GPX7
MQFKFNAKFESAQFSPSFFLIHCSKAFTNQIQYYKATMLGVISKIVTTFHGSSNLETDVENFYDLKCTDI
LGNPFDFASLRGKVVLVVNVASNCGLTKSNYTELQQIYSELKDKGFEIIAFPCAQFLNQEPETGAKILDF
GKTRFGVTFQLMEKTKVNGQEAHPVYRFLRSKTDPSPIDWNFSKFLIDRTGSTIQRFGASVRPKEIEPEI
IKLLDASS
>Csqu_Scaf268_6_28_GPX5
MSELSHDSFTILGFPCNQFGHEEPGYNASEILSSLHYVRPGKLFTPSFHLTTRTEINGEN
EIPLYTYLKESCPAPASTAFRRGESYWDPIKINDIAWNFEKFIIDQSGYPVFRIKSEVEP
SQLTEIIKTLMDDRFSPEQKELFLTRAAYRLDNYMIHKFNQI
>Csqu_Scaf203_1_19_GPX6
MLNALNRDYKNFSIVGAPCNQFAMQEPGANATEILNHLKYVRPGNGFVPNFPLLKKLEVN
GINEHPLYTYLKSFCPSPREDFDEPGKSIFYHPMKSTDIRWNFEKFLINTHGKPVIRYST
DGEEDDLVKDIEQLLSEL
>Csqu_Scaf12_46_7_GPX3
MFQNKGFEVLGFPCNQFGQQEPGDGAFEILNGIKYVRPGGGFVPNFQMFQKIEVNGNNEH
PLYNYLKKYCAQTQKAFKTDLYYTPIREGDVIWNFESFLINKKGQAVKRFHPKVLPLNLE
DDIRKELAK
>Cint_NP_001177268.1_GPX5
MRSAVLLWLGVAGVVHSMVPCYNSTNYSVYSNQVFNLHKQNVNLSRFHNEVTLLINVATYUGLTVAQYTGLNALLTHFNG
RNFSVLAFPCDQFHLEEPGEDSEILNGLMYVRPGNGYVPHPKLNIFGKIKVNGRHEHTIYKNVKASCPPTTLNLGSTRNM
YWNPVKSTDITWNFNKFLLDKNGVPRYRISSDASPTSLIPYITTMLSE
>Cint_NP_001177274.1_GPX6
MHQKGAVPAVLLVLGTLAVATSIENSTCFHNTFSVYDHSFPTLSGETVNLGEFRGNVSMVINVATYUGATVPQYKAMNAL
SEEYTQSSFVTLAFPCNQFGLQQPEANDEILNGVMYVRPGHGFVPNKKIYFFSKTQVNGGSEDPLFTSIKASCPPTTNNI
GITSELYWTPIKANDIYWNWNKFLLDKNGMIRYRFGSAVTATQLKPWIDQLLNEK
>Cint_NP_001177280.1_GPX7
MAREVLRVLVLLAPLFGVFSENKHNGFYDYNVKTFDGETVSLKKYIGKVSLVVNVASECGYTDEHYKELTALQNELVQKE
QPFTVLAFPCNQFGEQEPHDNHYIQEFASSEYKASFPIFAKIDVRDRDAHPAYEFLRRSTGQEPQWNFWKYLLDGSGNVI
NEWGPSISVSQVKDEILKAIQKLKNTHAEL
>Cint_NP_001177284.1_GPX4
MPKCKHSLFILLLSCILTYFLLPGKETSSMAGKDVKDIYGFTVNDIDDQEVSLSKYKGHVCIIVNVASEUGFTKVNYEQL
QQLYGKYSQQGLKILAFPCNQFGKQEPKPNADIKKFATENYGVTFDLFSKINVNGDNAIPLYKFLKTHKNTTGTLVNAIK
WNFTKFLVTKQGIPYKRFAPNAKPLDMVKDIEELLNQ
>Cint_NP_001177287.1_GPX4
MLARSFLVKCTSSLMAGTAVVGFAKHIHTSQVLASSNTNWKDAASIYEFNALDITGNNVSLDKYKGNVCIIVNVATQUGL
TKSNYTQLQSLYEKYSKDGLRILAFPCNQFGNQEPKSNAEILKFAKDTFNVQFDMFAKIDVNGENAIPLYKYLKSGKNTG
GFLTDAIKWNFTKFLVDKEGKPVERYSPKDKPFDMESHIKSLL
>Cint_XP_018670092.2_GPX3
MGHTGVALALVVALFCPALAHRAIGERSKCVSSSRTIYDTPFNFTMLNGTTVPLSKFRGEILMIANLASFXGANWQYPLF
NALQELEGVTVLGFPCNQFGLQEPGANSEILKILEHVRPGGGFQPNFPMFEKLEVNGENAHPLFKFLKDQCNVVTSQFAP
KARLFYEPIQPNDIEWNFHKFLVDQEGRARRRYHHNTPPDAAIVRKDIRFLQNN
>Chem_TCONS_00018063_GPX5
MYDQNGRKTNKCSLQVLGFPSNQFYRQEPAKEHEIMNCLRYVRPGKGYIPKFELFSKVDV
NGEDAIGLYKWLKYMCPRPTQKISFTKYVPWTPIMTTDIEWNFEEFLLDHKGRPIRRFSA
DTLPLEYENDIKRAIDACKKDSM
>Chem_TCONS_00022322_GPX4
MIELQKRYGEQGLRVLAFPCNQFNGQEPGDNKQIKEFAANKGCNFDMFSKINVNGAGAHP
LFIYLKSKQHGMLTNDIKWNFSKFLCNRHGVPVKRYSPTDTPLNAENDIKAELNKQ
>Chem_TCONS_00044371_GPX7
MMFKVLFLMGFCATIILTEDSRFYSLTANDIDTMNTVEMGDYRGKVLLIVNVASECGYTE
NHYRELVDLQRSYPKTDFQVLAFPCNQFGKQEPKNNKYVSKFAKDNYNVNFQLFGKIKTI
GQYSHPIFKWIKKETDVEPNWNFNKFLVDKTGKIQRYAASQVSPLQMSADIQNLIANRPL
QGGLHSYATHSRDEL
>Chem_TCONS_00045851_GPX1
MNELMDKYASKGLSILAFPCNQFGHQENCTNSEILSTLKYVRPGNGYVPKFDMFAKVEVN
GSNTHPVFKFLKQHLPLPHDDQVSLMGNNAYIIWNPVERSDIAWNFEKFLVGKNGLPIKR
YSKKFETMNIADDIEAALKAA
>Chem_TCONS_00053156_GPX1
MNELQKKYGNRTGQCNLQLFGFPCNQFGYQEPAENDELLNCIKYVRPGFGYEPLFPLAKK
GDVNGMYEHPIYTFLKTRCPAPMGLIANRTDITWQPIRNNDISWNFQKWLIKHDGQPFKR
YTSRTTPQAIENDIVMLLDDCTAATKQSQQSQDNAVPQAAQPQSPQANAVPQQQSPQANA
YPQKPQANDVPQRPATAGAQPQAQTVAFEHSPQQPSSDSVALETQPKPNAFVQPPAPVNQ
TQPQPAASGRKRRSLLPRRH
>Cgig_EKC41576_GPX5
MILQVATLLGLLASPSLALIGKCSQPASDRTSIYDFTLPNIFKTGSINFADLRGKVVLVV
NVATYCDHTPQFLGLNALQKEFGADLQIIGVPTDQFHYEEPGANGTEIMNGLKYVRPGNG
FVPAFPLSDKTEVNGLHEHKLFTYLKKYCEPTDELFYPGLTYQGNKVHDIRWNFEKILVD
KTGKAVKRYNVYVLPADLRDDIRAEIQKSDIKQGFPVLGSFLG
>Cgig_EKC39649_GPX5
MTADVYTNISRPVATASKAVRFTYQYHQLNAYVGEDSHLRVMGFPCNQFGHQEPADNATE
LFNGLKYVRPGSDFVPTFDIMGIGDVNGEKESFVYTYLKERCRLPDEAKFNPHESFWKTF
KIRDVVWNFEKFLVDSNGVPVLRFLSTVEPMDILKISKLLLNDPSCNSCLETELKILESK
YPKK
>Cgig_EKC34155_GPX7
MALILPMVVLVVNVASECGYTDGHYKALVRLQDKLGSTEKFIVLAFPCNQFGNQEPGSYN
EILSFAKKNYKVNFPIFSKVDVVGDNAPDVWSYLTENTKQPTWNFWKYLVDENGHVVEAW
GPWISVEDITQDIIDVMEGNYSIKSRKRGEL
>Cgig_EKC25678_GPX1
MNELVDKFAGKLVVLGFPSNQFGHQENGNGVEILNTLKYVRPGNGFEPKFPVFEKLEVNG
ENAHPIFKFLRERLPLPSDDSTSFMTSASKILWAPVSRNDIAWNFEKFLITPDGKPHRRY
SRHYIMTNIQSEIKKLIEEFKVK
>Cgig_EKC20036_GPX3
MHYLGYNALKQKFAGKQFEVLGFPCNQFNLQEPGDTATEILNTIKYVRPGNGYVPNFPMF
AKVGVNGEDEHPLFTYLKKYCGPTADEFQDDLHYKPLRVSDVRWNFEQFVINQQGKPVVR
FSPDVNPLNLTMVISSLLPHSAVDNMSNEIPMV
>Cgig_EKC19521_GPX1
MTSVLPMEKPTAAATAHNLQAPTLKVPHTTATTNGAGKFNSQQSPSGSPSVRKKGTNVSG
GNNMSVKPIPVLSVSSFYELSACLPSGKMDHFEKYHGKVILVVNMASCDKNTKQELTQGA
IAGDSNQRLNEFVTSYGHKGLVVMAFPCNQFGKLEPLSNAEIPLFLQNVRPGVKFEPKFF
IYNKIDINGSQTHPVYEYLKVKQPVPQDDDGQIARELGEICWHPVCRSDVSWNYEKFLVS
HDGQPIKRYSHRTLAETIKKDIESSLRRIPKATREAHQLHH
>Cgig_EKC30622_GPX4
MTIFNVRWYLIQRYSSVHMQITTPQTNDSTYCDRVVFTVLEDSSGAVYQPCAVRTGCGNV
GVEGISSIRLRRAVGRKRFLVEKGIVLGKHIVGNNNSKGVITRGAKSKEEWKSAESIYDF
SVKDIDGNEVSLEKYRNQEPGSEEEIKKFVTERYGVKFDMFSKIDVNGNNAHPLYKYLKA
KQGGTLGDFIKWNFTKFLVNKEGKPVKRYAPNTEPFVSTPTICTCYESCTASVTGT
>Drer_NP_956516.1_GPX8
MEALGGYPSKSSASRAGLFKVLLSVALCMGSLYLLQNKLSKSRKTKDFYSYEVKDARGRTVSLEKYRGKVSLVVNVASGS
ELTEQSYRALQELHRELGTSHFNVLAFPCSQYGDTESGTSREIEAFAKSNYGVTFPIFNKIKIMGSEAEPAFRFLTDSVQ
KIPRWNFWKFLVSPEGQVVRFWKPEEPVSDIRKEATTLVRNIILKKRQEL
>Drer_NP_001004634.2_GPX1
MAGIKSFYDITAKTLTGEEFKFSSLQGKVVLIENVASLUGTTSRDYTQMNELHERFAEKGLVVLGVPCNQFGYQENCTNE
EILLSLKYVRPGNGYEPKFQLLEKVDVNGKNAHPLFTFLKEKLPFPSDEPMPFMSDPKFIIWSPVCRNDIAWNFEKFLIG
SDGVPFKRYSRRFLTSGIDGDIKKLLSIPK
>Drer_NP_001007282.2_GPX1
MAGTMKKFYDLSAKLLSGDLLNFSSLKGKVVLIENVASLUGTTVRDYTQMNELHSRYADQGLVVLGAPCNQFGHQENCKN
EEILQSLKYVRPGNGFEPKFQILEKLEVNGENAHPLFAFLKEKLPQPSDDPVSLMGDPKFIIWSPVCRNDISWNFEKFLI
GPDGEPFKRYSRRFLTIDIDADIKELLKRTK
>Drer_NP_001018337.1_GPX7
MGMFLRAFTLIILLCLLEAKQKDFYTFKVVNSRGRLVSLEKYRGSVSLAVNVASECGYTDEHYKDLQQLQKDFGPFHFNV
LAFPCNQFGQQEPGSDKEIDSFVRRVYGVSFPIFSKIAVVGIGANNAYKYLVEASRKEPTWNFWKYLIDTDGKVVDAWGP
EVSVKEIRPRITEMVRKLIIKRKEEL
>Drer_NP_001025241.2_GPX4
MWLFQRALLVGAVGSKSFARAMCAQANDWQSAKSIYEFSAIDIDGNDVSLEKYRGYVCIITNVASKUGKTPVNYTQLAAM
HVTYAEKGLRILGFPCNQFGKQEPGSEAEIKEFAKGYNAEFDLFSKIDVNGDAAHPLWKWMKEQPKGRGTLGNNIKWNFT
KFLIDREGQVVKRYGPMDDPSVVEKDLPKYL
>Drer_NP_001131027.1_GPX3
MGTQSNPWTSVVLLLALMHKIAALSNTQACNSAAGDSFHNYGAKTINGTQFIPFSHYAGKHVLVVNVATYUGLTFQYVEL
NALHEELRHLGFTILGFPCDQFGKQEPGENNEILSALKYVRPGNGFVPNFQLFEKGDVNGDGEQALFTFLKNACPPVGES
FGATSNRLFWEPLKVNDIKWNFEKFLLDPDGRPVMRWFPRVNVSEVRADILKYFHQLLQTAQ
>Drer_NP_001316688.1_GPX2
MTFIAKTFYDLHATTLEGDTIDFNIYRGRVVLIENVASLUGTTTQDYTQLNELQSRYPHRLVVLGFPCNQFGYQENCSDG
EILNSLKYVRPGEGYKPSFTIFQKCVVNGSDAHPVFSYLKDKLPYPDDDPVTLIQDPKYLVWNPVSRNDISWNFEKFLIG
PEGEPFKRYSKKFQTINIEPDIQRLLKLTKN
>Drer_NP_001333466.1_GPX4
MQKMGFIHRFLLFGALSSSGIIGATSAQLEDWQTAKSIYEFTATDIDGNEVSLEKYRGKVVIITNVASKUGKTPVNYSQF
AEMHAKYSERGLRILAFPSNQFGRQEPGTNSQIKEFAKSYNAEFDMFSKIDVNGDGAHPLWKWLKDQPNGKGFLGNGIKW
NFTKFLINREGQVVKRYSPLQDPSVVEKDLSKYL
>Drer_NP_001341101.1_GPX1
MNALMDMYGGQRFTVLGFPCNQFGLQSPEENHETLNVLQHVRPGSGFLPKFPIFSRIEVNGSDEDPLYAYLKESLPFVNP
VIGDIRKLYWSPIKANDVRWNFEKFLITADGRPYKRYDRNCPFEDVERDVSALLQGRHAL
>Dpul_027616t1_GPX4
PKVNYTQLVALHEKYGDSKSLKILGFPCNQFGSQEPGTNSEIKDFAASYNVKFDMFAKID
VNGDNAHPLWKYLKKKQGGTLTDGIKWNFTKFIVDKNGQPAARYAPTTDPFDMEKDLLKY
LNQ
>Dpul_022101t2_GPX3
FNYQYHELNALQEEFANDLVVLAFPCNQFARQEPGTTDEEIMNGIRYVRPGNNFQTNITF
FRKIEVNGANDHPLYSYLKKSCPTTRDFFEPIARLIYSPLRNNDVRWNFEKFLIDRKGKP
VKRYDASTRVSDMRVDIESLVFPSVEFVYGS
>Dpul_020428t2_GPX1
MHYKRSLPNDLVVLAFPCNQFGQQEPGGTDEEILNGIRYVRPGNDFQTNITLFRKIDVNG
ANEHPLYSYLKKSCPTTRVLFFRTSRQTGLQSNAQQRRPLEFRKGFQISRKGQTCETLRC
QFSGLGDVRDDIESLLFPSL
>Dpul_020428t1_GPX1
MAVWGIMLTAATLLGPMMVSGDETKVSQNCVSSNSSTDIGVYGYAERELNSSRTLFLSEF
LGKQEPGTTDEEIMNGIRYVRPGNNFQTNITFFRKIEVNGANDHPLYSYLKKSCPTTRDF
FAPAARLDYSPMRNNDVRWNFEKFLISRKGKPVKRYDASSRVSDMRDDIESLLFPSLV
>Dpul_020053t1_GPX4
MTRKALFLTGLRVIAYRTAMTSPSEGSGNANYKEAQSIYDFTAKDIDGNQVSLDKYRYNP
CQLHTASCAARKVWRIQGNNHGLKILGFPCNQFASQEPGTNSEIKEFAASYNVKFDMFAK
IDVNGDNAHPLWKYLKLKQGGTLFDAIKWNFTKFIVDKNGQPVARHATTTNPFDMEKDLL
KYLNQ
>Dpul_019799t2_GPX4
MAAAEGIGNADYKLATSIYDFTVTDIDGNQVSLEKYRNHVCIIVNVASKCGYTHVNYTQL
VDLQERFESKGLKILAFPCNQFMSQEPGTSEEIKSEEIKCFISGYKGDGKFDVFSKVNVN
GEDAHPLWKYLKEKQGGLLIDAIKWNFTKFVINKQGQPVERCAANVNPFDMEKSIVKCLN
E
>Dpul_018702t1_GPX7
MSYCHVLIFFLAITAIAKCDDEPDFYTFNVQDIEGDEVSLEEYRGTVSLVVNVASLCGYT
DTSYRALKRLQDILGYNQKFNVLAFPCNQFGEQEPYEDEVIYNFAKTNYAVEFPMFSKID
VIGENAHPAFKNLISQSSVHPDWNFYKYLVDHNGKVLKAWSTKTTVEEIFDSCKAALDAI
PEAIPEETAVPFEEEPTNLPQQSADNNLKDEL
>Dpul_018647t1_GPX6
MVAATAQMMSAISVVLLTLMLGGRQTFAEDDVVIELRKSQPCHCNDTIFRFSEKLLTKDT
DIRLSSFRNRNGKQKYIELNALQEELADNLAILAFPCNQFGKQEPGGSDLEVLNGIRYVR
PGNNFQPQMKLFRKIDVNGDNEHPLFSYLKSCCPPTRDYFQEATKLYYTKIRVNDIRWNF
EKFLVNRQGVPVMRYDASANVTYMRQNIDQLVNS
>Dgyr_P6922_GPX4
MSFTDSNYKQLQALHEELADSGLRILGFPCNQFGGQEPGTNEEIKAFAQDKYGVKFDMFS
KIEVNGNNADPLYKYLKMKQGGFLGDRIKWNFSKFLVDKMGQPVDRYSPTTSPFVINKKG
HNKAALSLYYQYPDYLTLYYTTY*
>Dgyr_P6611_GPX7
MLYLIAWLETSASEKKMSISIFFALFIFSGYLTKGRVASDDFYTFEAVDINGQVVNMENY
RGKVVLIVNVASQCGFTDGHYSSLPTLQELLGKNNKFQVLAFPCNQFGGQEPWTNKEIKN
WVTNKYKLNFPLFSKINVIEENVHPIFQYVIKLSGKEPNWNFWKYLIDHTGKVQHAWGPW
SDIEEIFPYVKTAVEMAEKIVENDGDKHDRTIVRDDL*
>Dgyr_P3415_GPX1
MNELQETFGDRLQILAFPCNQFGHQENGSNGEILTNLKYVRPGNGFVPKFHVLGKVEVNG
ANAHPLFEFLRTSLPVPSDEQTMLMGDPKFIIWSPVCRNDISWNFEKFLVDKNGVPVKRY
SRHFLTKDIKADIEEMMKK*
>Dmel_NP_728869.1_GPX4
MSLRQFQNISRQALRCYSMRRTPGPVLELSRGQRQCLRLCTIMLPVSCAATPMNAISSAAQHSTAAAIDM
SANGDYKNAASIYEFTVKDTHGNDVSLEKYKGKVVLVVNIASKCGLTKNNYEKLTDLKEKYGERGLVILN
FPCNQFGSQMPEADGEAMVCHLRDSKADIGEVFAKVDVNGDNAAPLYKYLKAKQTGTLGSGIKWNFTKFL
VNKEGVPINRYAPTTDPMDIAKDIEKLL
>Dmel_NP_611393.2_GPX4
MFDKEFLFPGLLVAVALVVVLQTRSRLQQDLQDMRWRLTIHALTVRDTFGNPVQLDTFAGHVLLIVNIAS
KCGLTLSQYNGLRYLLEEYEDQGLRILNFPCNQFGGQMPESDGQEMLDHLRREGANIGHLFAKIDVKGAQ
ADPLYKLLTRHQHDIEWNFVKFLVDRKGNIHKRYGAELEPVALTDDIELLLGR
>Emue_0011g83a_GPX4
MAKNCSCSASNQATQERLEEVRKAGLIVEKIKALGGLVIEDRRWFIFFKEKSCFIASELVDWLVEKKEVTTREQGVEVGKLLVETDFIHHVKDEHTFEDG
NLYFRFRQDDATGDPCQGPSVAYMKGQEGALYGPLARKRLFKWTYYTYVLSSDNHLLYQYRTELDSAPMQTFNLEGWIVQPEQPKGSANGRHLLHFLNAD
KAHALTLSADTSDMQFTWVSSLESSGVTVLPLLEDQEDLVRKATSIFDFEVKDIDGNLYTEHAGTHGLRILAFPCNQFGKQEPGTEAEIKAFAASYGVQF
DMFSKIDVNGANAHPLYKYLKSHISGSLGSFIKWNFEKFVCNGDGVPVRRYLPITAPLDIAPDLQALWPKPPQPQSTN
>Ebur_00000015601_GPX7
MLRIPAATRGRVMLLGSALLLSVALLAVHMTRSSQKAQDFYSFRSTNIRGKEVSLEKYRG
SASLVVNVASDCGYTEGHYKALQSLQTDLGPRHFNVLAFPCNQFGGQEPGTNAEIESFAR
HVHGATFPMFAKTTIFGSKPEPAFKFLIDSTGKEPRWNFWKYLVDPGGKVLGGWGPETSV
DEIRPRVIELIREIILSRRVEL
>Ebur_00000013585_GPX4
MHAKYADSHGLRILAFPCNQFGKQEPGTDADIKAFAAGYDVHFDLFSKIMVNGDDAHPLW
KWMKSQRYGHGTLGNAIKWNFTKFLIDKEGQVVKRYGPIDDPVVCLCTKCYYIGM
>Ebur_00000002564_GPX1
MVLRLENKPSCTLPYPLLLTPFSPHLHSTVWTSLQSLSLDAMAGIAKSFYELSARNLAGE
LVQFSKFRDKVVLIENVMNQLHQRLGVHGLVVLGFPCNQFGHQENATNEELLQSLKYVRP
GRGFEPNFPIFDKCEVNGANAHPLFTFLKEHLPLPSDNPTCFMSDCKSIIWSPVQRSDIA
WNFEKFLIAPNGEPFRRYSKLYQTIDLEPDICKLLGL
>Ebur_00000016000_GPX3
CHTLLGDRVARLLLLSGFPCDMVSCTGTGGTSLHNFSALTIDGQRVIDLNTLRDRLTFQY
IDLNALQTENNDDLTILGFPCNQFGLQEPGKDSEILNGLNSFGDPVNRLFWKPMKVSDIK
WNFEKFLIDPNGNPVRRYFSRVHIGDVRKDVILHSHLDQLGMKRGCVSSV
>Esco_11464_GPX2
MNELVAMFADKLVVLGFPCNQFGHQENADGTEIIQSLCYVRPGNGFRPNFSIMEKVSVNGEKTHPIFDFLKDHLPAPSDDPISLMGNPQFITWKPVKRSDVSWNFEKFLVAPDGKPYMRYSRNFLTINLKADIQKLVSKFS*
>Esco_11144_GPX1
MEYCCYIWADAYAAGLSFLDRVQKRFANLIGPELSSKLQPLSHRRNVTYFCLFYKYFNGGCSDELLALYFFKENANGAEIIQSLCHVRPGNGFQPNFPIMEKVSVNGDKTHPIFDFLKDHLPAPSDDPISLMNNPQFITWTPVKRNDISWNFEKFLVAPDGKPYMRYSRNFLTINLQKDIEELVAKFS
>Esco_11079_GPX5
KRIANTISIILIMGRTADYQRDGXFTPQYHQMNALLKQHGNSRFDIIAFPCNQFGRQEPGANKTEILNGLKYVRPGNGYVPSFNMMAKIRVNGEREIQLYKFLKNACPSPRDAEFNTDALSWHKIKPDDISWNFEKFLINTDGIPVARFLPVIEPIRVFNLIYPFIGLSSISDRAFPDYLQKKCHRRISAPRSSCPDVATVLHPWTYLALIGVQNVIGSEIFTGAVEGSNYFSSDIGNRFDMVNENIVAFEDGTSEEILLKFDASFGYLL
>Esco_17919_GPX7
MVIHHDTIPQENWQIQSFVEKIYKVNFPMFAKIDVLGTNVPESWKFLIETSGKTPTWNFWKYLVNENGVVLNAWGPQTSFTEVYKHVKEAIDKPRVNQHLHSDL
>Ggal_NP_001156704.1_GPX3
MGCRAACVLAVLLAGLVPLGQGQEREKVKCYDSVRGTIYDYGALTIDGDEYIPFRKYAGKMVLFVNVATYUGLTLQYLEL
NALQNELGPYGLVVLGFPSNQFGKQEPGQNSEILPALKYVRPGGGFVPNFQLFQKGDVNGAKEQKVYSFLKNSCPPVAEE
FGNPKNLFWEPLRNHDIKWNFEKFLVGTDGVPVMRWYHRANIATVKNDIIAYMRQQRGQ
>Ggal_NP_001156717.1_GPX7
MLDPEGSVEHKPSSSFPKVFLIPLAMLLAITALLLLAFSATQQKETDFYTFKVVNIRGKLVSLEKYRGSVSLVVNVASEC
GFTDSHYKALQQLQKDLGPYHFNVLAFPCNQFGQQEPDTNKEIESFARKTYGASFPMFSKVAVSGAGAIPAFKYLIDSTG
EEPTWNFWKYLVDPNGKVVKAWDSTVSVEEIRPHVTELVRKIILKKKDEL
>Ggal_NP_001264782.2_GPX1
MAATGLAGILARPLGAAEPLALSSLRGKVLLVVNVASLUGTTTRDFLQLNELQQRYGPRGLRVLGFPCNQFGHQENATNE
EILRSLEYVRPGNGFKPNFTMFEKCEVNGKGAHPLFAFLREALPFPHDDPSALMTNPQYIIWSPVCRNDVSWNFEKFLVG
PDGVPFRRYSRHFETIKLQDDIELLLQKVPKEALQ
>Ggal_NP_001264783.1_GPX2
MSVPIAKSFYDLSATSLQGEKVDFNVFRGRVVLIENVASLUGTTVRDYTQLNQLQARYPRRLVVLGFPCNQFGYQENGTN
EEILNCLKHVRPGGGFEPNFTLFQKCQVNGKDTHPVFAYLKAHLPAPVDEADHLMAEPRFLVWSPVRRSDISWNFEKFLV
GPEGEPFRRYSPRLPTTQIEPDIQRLLKLAK
>Ggal_NP_001333378.1_GPX4
MGWGCRWGRALLCGAAAVRGAARRMCAQADEWRSATSIYDFHARDIDGRDVSLEQYRGFVCIITNVASKUGKTAVNYTQL
VDLHARYAEKGLRILAFPCNQFGKQEPGDDAQIKAFAEGYGVKFDMFSKIEVNGDGAHPLWKWLKEQPKGRGTLGNAIKW
NFTKFLINREGQVVKRYSPMEDPYVMLPFVSKVIEKDLPAYL
>Ggal_XP_423834.1_GPX8
MEPLTAAYPLKYSVPKARVFVVFLSMVFCTAVLCLLQLRFFKPKTKDFYSFEIKDSRGRIVSLEKYRGKATLVVNVASYC
QHTDKNYIALQDLHREFGPSHFTVLAFPCNQFGESEPGSSQEIEAFAKGNYGVTFPVFHKIKILGSEAEPAFKFLIDSSK
KEPRWNFWKYLVSPEGKVVKFWRPEEPIESIKPEIASLIRQIIMKKREDL
>Hruf_T00002444_GPX3
MLLHVFCAAVVVCCGGASAFYIPPPGERKVSCYQSDDSSQSVYNFTINDLQSGTPTSLSQ
FRVLGFPCNQFGKQEPGANATEILNTLKYVRPGDGFEPNFSMFEKIEVNGENEHPLYTYL
KSYCVATVDVFYTESPGIYYQPYRNWDVRWNFEKFLINKKGRIVSRHHYKTLPGDLTTDI
RTLLEEGVDNDH*
>Hruf_T00015479_GPX5
FTPQYWLLNVLAGRFTLSLLTNHPPVFTEFTPQYYQLNVLAGRFTVSLLTNHLPVFTEFT
PQYYQLNVLAGRFTVSLLTNLLPVFTEFTPQYWQLNVLADRFTESPFSIVGFPCDQFAHQ
EPGANKTELLAGLRYVRPGKNYTPHFTLHMKIHVNGEEELPLYRYLKDSCPVPLDASYDR
TESFWDPIKVNDISWNFEKFLIDQNGRPLFRFRPDVEPADLEKLVELMLETSMDRDQWKA
EAEDELQIIHNKMEVREEAKKREEEKKKQN*
>Hruf_T00017013_GPX3
MNPLVALLVTVLGGAVPAMGQLNPTDRVSRVTCRQPPGSNETIYDYKFRDVYQQRMEEPG
ANGTEIMNGVRYVRPGGGFEPNFPLLEKIDVNGDKEAPLYTYLKFASDLFYTPLRVGDVY
WNWEKFLIGRDGRVVSRYHSSLDPLDQTLIQDIMHELKKPMEGNDFHGNVWSR*
>Hruf_T00030556_GPX3
MTDYAGQGDFLVLGLPCNQFLKQEPGANGTEIMNGVKYVRPGLTPLFNLTQKIDVNGQHQ
HPLYRFLKSYCTRVESVYRPSSWLFYEPKEIGDVYWNFEKFLVGADGHVKFRYSLDVQPI
DVRPDIEALLGRHVPVVG*
>Hruf_T00030557_GPX3
MVAMQAPPWALWLAAACTALCVARAQKFPCNQPRIGSDSFYDFTVKDIHNKDDIDFKQFR
GHVVLVVNTPQYFGLNALQTQFGGNGDFHVLGVPCQQFNLEEPGANGTEILNGLIHVRPR
IVPNFNHTQIMDVNGAKEHALFTYLKKYCPPVDTVYRPALFYEPLRIGDVHWNFEKFLIG
RDGHVAWRYHPMQQPIDVSDEIKSELAKKAPKHLDTELIS*
>Hruf_T00052121_GPX7
MKVLKSNPFQCDMTLIQSFAIIFIAIFPVATLCFENDQGSVADDKKFDPAKDFYLYDVYD
LRGNLVPLKRYKGKVSLVVNVASECGYTDQHYKGLVRLYNELVHTDRFTVLAFPCNQFGS
QEPGSSTDIDQFVKRKYKVNFPMFAKIDVTGDTEAGKSPTWNFWKYLVDGKGHVVNAWGP
WVDVDDIKEAILDAVEEVTPLDLPYQAHHDDQEHEHEEL*
>Hruf_T00040317_GPX4
MFSKIEVNGNNAHPLFKFLKEKQKGLFGNFIKWNFTKFIIDREGKPVKRFAPNTEPLSML
KDLEPFFNK*
>Hruf_T0004032_GPX4
MFSKTDVNGRNAHPLYKFIKEKQKGILGNMLKWNFTKFLIDRRGKPVKRFPPNIDPKGMM
KDLAPYFYR*
>Hrob_XP_009013921.1_GPX7
MTFLLLEIVICTEAQKFFDFEVEDGFGKKVSLSHFKGKVLLVVNVASECGYTDNHYRALVRLQAELGPENFQVLAFPCND
FGNQEPRDTAEVMQFVRERYGLNFPIFGKVKITKSQPISPLFQFLQEKTKSQITWNFFKFLISTDGEPIGSWGPQTSVSD
ITQVIKDQIPTFDFGGIISKKKLL
>Hrob_XP_009023482.1_GPX4
MKNKICLTEKNYKQLQALYDEFSCSKGLKILGFPCNQFGGQEPWPEAEIKKFVTENYGVTFDMFAKIDVNGGKAHPLFQF
LKSKQGGTLGDFIKWNFTKFLIDKNGEPVKRYSPTTEPLEIKKDLGKYW
>Hsap_NP_000572.2_GPX1
MCAARLAAAAAAAQSVYAFSARPLAGGEPVSLGSLRGKVLLIENVASLUGTTVRDYTQMNELQRRLGPRGLVVLGFPCNQ
FGHQENAKNEEILNSLKYVRPGGGFEPNFMLFEKCEVNGAGAHPLFAFLREALPAPSDDATALMTDPKLITWSPVCRNDV
AWNFEKFLVGPDGVPLRRYSRRFQTIDIEPDIEALLSQGPSCA
>Hsap_NP_002074.2_GPX2
MAFIAKSFYDLSAISLDGEKVDFNTFRGRAVLIENVASLUGTTTRDFTQLNELQCRFPRRLVVLGFPCNQFGHQENCQNE
EILNSLKYVRPGGGYQPTFTLVQKCEVNGQNEHPVFAYLKDKLPYPYDDPFSLMTDPKLIIWSPVRRSDVAWNFEKFLIG
PEGEPFRRYSRTFPTINIEPDIKRLLKVAI
>Hsap_NP_002075.2_GPX3
MARLLQASCLLSLLLAGFVSQSRGQEKSKMDCHGGISGTIYEYGALTIDGEEYIPFKQYAGKYVLFVNVASYUGLTGQYI
ELNALQEELAPFGLVILGFPCNQFGKQEPGENSEILPTLKYVRPGGGFVPNFQLFEKGDVNGEKEQKFYTFLKNSCPPTS
ELLGTSDRLFWEPMKVHDIRWNFEKFLVGPDGIPIMRWHHRTTVSNVKMDILSYMRRQAALGVKRK
>Hsap_NP_002076.2_GPX4
MSLGRLCRLLKPALLCGALAAPGLAGTMCASRDDWRCARSMHEFSAKDIDGHMVNLDKYRGFVCIVTNVA
SQUGKTEVNYTQLVDLHARYAECGLRILAFPCNQFGKQEPGSNEEIKEFAAGYNVKFDMFSKICVNGDDA
HPLWKWMKIQPKGKGILGNAIKWNFTKFLIDKNGCVVKRYGPMEEPLVIEKDLPHYF
>Hsap_NP_001500.1_GPX5
MTTQLRVVHLLPLLLACFVQTSPKQEKMKMDCHKDEKGTIYDYEAIALNKNEYVSFKQYVGKHILFVNVA
TYCGLTAQYPELNALQEELKPYGLVVLGFPCNQFGKQEPGDNKEILPGLKYVRPGGGFVPSFQLFEKGDV
NGEKEQKVFSFLKHSCPHPSEILGTFKSISWDPVKVHDIRWNFEKFLVGPDGIPVMRWSHRATVSSVKTD
ILAYLKQFKTK
>Hsap_NP_874360.1_GPX6
MFQQFQASCLVLFFLVGFAQQTLKPQNRKVDCNKGVTGTIYEYGALTLNGEEYIQFKQFAGKHVLFVNVAAYUGLAAQYP
ELNALQEELKNFGVIVLAFPCNQFGKQEPGTNSEILLGLKYVCPGSGFVPSFQLFEKGDVNGEKEQKVFTFLKNSCPPTS
DLLGSSSQLFWEPMKVHDIRWNFEKFLVGPDGVPVMHWFHQAPVSTVKSDILEYLKQFNTH
>Hsap_NP_056511.2_GPX7
MVAATVAAAWLLLWAAACAQQEQDFYDFKAVNIRGKLVSLEKYRGSVSLVVNVASECGFTDQHYRALQQLQRDLGPHHFN
VLAFPCNQFGQQEPDSNKEIESFARRTYSVSFPMFSKIAVTGTGAHPAFKYLAQTSGKEPTWNFWKYLVAPDGKVVGAWD
PTVSVEEVRPQITALVRKLILLKREDL
>Hsap_NP_001008398.2_GPX8
MEPLAAYPLKCSGPRAKVFAVLLSIVLCTVTLFLLQLKFLKPKINSFYAFEVKDAKGRTVSLEKYKGKVSLVVNVASDCQ
LTDRNYLGLKELHKEFGPSHFSVLAFPCNQFGESEPRPSKEVESFARKNYGVTFPIFHKIKILGSEGEPAFRFLVDSSKK
EPRWNFWKYLVNPEGQVVKFWKPEEPIEVIRPDIAALVRQVIIKKKEDL
>Hvir_scaffold21_g139_GPX1
MNELQEKYGPLYAKTNHPHKPNCHLQFIGFPCNQFGYQEPAENFELMNCLKYVRPGYGFVPNFPLSGKLHVNGNYEHPIFTFLKNRCASPMGLIANRSDI
TWTPIRNNDISWNFQKWLIASDGHPYKRYTSRTTPAMIENDIKMLISQCVLGNNYQVSQTNQDAVQPGPLPQPQSQIPVGSPGPIPEPESYRFQKRFVHD
GLSY
>Hvir_scaffold25_g107_GPX5
LNALVKKYSREDGCSLNVIAFPSNQFNHQAPGSSDEFRKTLQYVRPGSDYIPMMDVFQRVDVNGVNEVPIFTWLKSLCEAPTEIIVDSNYALWSPIRSRD
IYWNFEKFLIDSNGKPVRRYSAASNPSTFENDISNQIEKCLEPKSVP
>Hvir_scaffold25_g108_GPX5
MRTLQHVRPGNNYVPAMDIFQRVDVNGANEASIFSWLKSGCEAPSDLIVKLNYALWRPIRSRDISWNFEKFLIDNNGIPVKRYSADSNPSTFEKDINYQI
IRCIQATKNQAQKKYFSSFFFFFNFCIFAYLF
>Hvir_scaffold30_g62_GPX4
LTELNYSQLAELHTKYAEKGLRILAFPCNQFGSQEPGTDSEIKDFALARGARYDLFSKINVNGSDAHPLYKYLKSQQKGFLGNKIKWNFSKFICNKKGKP
VERYAPMKDPLSLAPDIEKYLAE
>Hvir_scaffold531_g5_GPX4
MIELHNRYYEKGLRILAFPCNQFSGQEPGTNTEIKRFALSKGASFDLFSKIEVNGVNAHPLFVYLKSKAGGWFGSSIKWNFTKFLCNKDGIPVKRYSPTD
NPLDAEKDIIYELQQNKLEL
>Hvul_Sc4wPfr_39_1_g26767_GPX5
MQNISKRYKPSWAPGEPGYNPLLPYGPKVYLARKKKPDPWWVFALEVFVVVGVLCMFVYMYYYIDHLHTHAARVYAHLGSSDAQHVLAHNYLHGRGGLEKDEEKAMYWFKMAADAGHPEAGYNAVASHMQGYNINLKEREIEQYLKNAHENGIEDATRALKDMLPHKSNGCSLNVIAFPSNQFNHQAPGTSDEFRRTLRYVRPGNDYIPMMDVFQRVDVNGVNEAALFTWLKSRCEAPSGIIVDSNYALWSPIRSRDIYWNFEKFLIDSNGFLVRRYSANSNPSTFDSDINEQITKCLKLYHKLP
>Hvul_Sc4wPfr_328_2_g12094_GPX5
MKLFFIKFCLYTLCNHLSYGFEFKNCLEEQKSSSSLFFTFKKNGCSLNVIAFPSNQFNHQSPGSSDEFIRTLRYVRPGNEYVPDMDLFQRVNVNGINQTSLFSWLKSCCEAPSEVIVKSKYALWNPIRSSDIYWNFEKFLINSKGFPIKRYSANSNPLSFEKDIDEQIKSCIRTSHANMNYFSSFILFKTFVFFHVYFNFLF
>Hvul_Sc4wPfr_384_g24761_GPX4
MIELHNRYYEKGLRILAFPCNQFGGQEPGSNAEIKEFALSKGVPFNLFSKIEVNGANAHPLFVYLKSKAGGWFGSSIKWNFTKFLCDRNGIPVKRYSPTDNPFDAEKDIVFELQQNKSEL
>Hvul_Sc4wPfr_756_g14111_GPX1
MNELQEKYGPLYAKTYHPHKPNCHIQFIGFPCNQFGHQEPAENFELMNTLKYVRPGYGFVPNFPLSGKLHVNGAYEHPIFTFLKNRCESPMGLIANRSDITWTPIRNNDISWNFQKWLISSDGHPYKRYTSRTTPAMIENDIKMLIDQCVQGNNQVSRTNQDTVLPGPLPQPQAQIPAGSPGPIPEPESNKFQKRYVHDGLSY
>Hvul_Sc4wPfr_1152_g30254short_GPX4
MALQISTYHIKFSVIMAASDPTKASSIFEFQAKSIDGEDISLSKYKGLRILAFPCNQFGNQEPGTDLEIKEFALARGAHYDLFSKIDVNGDKADPLYKYLKSKQKGIFGNKIKWNFSKFICDKNGIPVQRYAPTTEPLSLVPDIENSILMSSMYKE
>Lluy_026037_GPX3
MAVGWSNLLAFAAFVVGSYGTSDEKTVNKVFCYNSRSGEQSIYDHAIRDIYLNGPIDWSQYRGKVVLVYPSLNALQDSFKDFKVLGVPCNQFALQEPGDNGTEIINSLKYVRPGNGFEPNFELTEKINVNGPNEHPLYTYLKSHCPPAWQSFANKYRLHYEGLQVRDVRWNFEKFLVDRKGVALARYSETFLPSDITQDIQNLLAASD
>Lluy_002801_GPX7
MAWGLKVHIIILIITTNLLHVTSDTVNFYSPTHTVRAIGGGDISLEVYRGKVSLVVNVASACGFTDKHYKGLVRLQSILGKTGKFIVLAFPCNQFAGQEPGPEADILKFVQEKYQVNFAVFGKINVLEKDVPEAWNYIIRESGNAPNWNFWKYLVDHKGKVIGSWGPWSDVEEIFPAVKTAVDAAVEEAVSMTTPSPAPLSDTKVDTDVHNEGPSIHEDL
>Lluy_023989_GPX4
MTLQRCAQTFARTTLAASARRETLTLNYKPCVLDVRLAVLAPCQGRRNAASVSSASKEDPNWWKNAKSIYEFSANDIDGNEVSLEKYRGHLQALHDEFAESRGLRILGFPCNQFASQEPGTNAEIKAFATEKYGVKFDMFAKINVNGDEALPLYKYLKHKQGGFLGSFIKWNFTKFLIDKEGQVVKRYGPKEDPFSIKKDFTKYW
>Lcha_XP_005991557_2_GPX2
MTHIAKTFYDLHATNLDGEKVDFNIFRGRVVLIENVASLUGTTVRDYSQLQELQTRYPHRLTVLAFPCNQFGYQENCNNE
EILNSLKYVRPGNGFKPNFSIFQKCDVNGANTHPVFAYLKEKLPVPDDDPTSFMTDPKFIIWSPINRSDIAWNFEKFLIG
PEGETFKRYSKKFQTISIEPDIQRLLKLAK
>Lcha_XP_005992733_2_GPX1
MAVGMKKFYDFSAKILNTGELLSFSKFKGKVVLLENVASLUGTTTRDYTQMNQLHSKYASQGLVVLGFPCNQFGHQENCK
NEEILNSLKHVRPGNGFEPHFTLLDKCDVNGKDAAPLFTYLKEKLPYPSDDPTSLMTDPKSIIWSPVCRNDISWNFEKFL
ISSDGEPYKRYSRKFLTIDIEEDIKKLLPLVK
>Lcha_XP_005998510_1_GPX8
MEPVTAYPLPLKCSLPKAKVFVVFLSMLFCTAVLFLLQMKLFKPKPGDFYSFQVKDLKGKIVSLKKFRGKATLAVNVASS
CAWTESNYRGLQELQREFGPSHFTVLAFPCNQFGDAEPGSNKHIEAFAKGIYGVTFPIFSKIKILGSEAEPAFKFLIESS
KKEPRGNFWKYLINPKGKVVKYWRPEEPFENIKQDVADLVREIIIKKREEL
>Lcha_XP_006006032_1_GPX7
MLAAEGSVIRDSSSSAKVRVLLVALIMLIAVVTALLLVVPLSEQKQKDFYAFKVINIRGKLVSLEKYRGSVSLVVNVASE
CGYTASHYKALQQLQKDLGPYHFNVLAFPCNQFGQQEPGSDKEIESFARRTYSVSFPMFSKIAVTGTGANAAFKYLIDSS
GKEPDWNFWKYLVDPNGKVVNAWGPSTSVDDIRPHATELVGEIIIRKKDEL
>Lcha_XP_006014657_2_GPX3
MRGRFGQWIVPLLLVGFLGPGRLHGEQKAHCNNLVAGTIYDYGATTLDGSHYISFQEYAGKIVLFVNVATYUGLTQQYLE
LNALHQELGHHGFTILGFPCNQFGKQEPGSNDELLPTLQYVRPGGGFVPNFQIFQKGDVNGQNEQKIFTFLKDACPPVGD
SFGNPTNRLFWDPLKTNDVKWNFEKFLVGPNGKPVRRWNPRVNMSVVRRDIMEYIASTYSQRPTKLNGFS
>Lcha_XP_014340476_1_GPX3
MQYHQLNALMETFADTAFAILAFPCNQFGLQEPEAFDLSEDNQETINVLKYVRPGEGFVPKFQVFSKIEVNGATEHPLYT
FLKESCPFVNPLIGNPRQLYWTPLKVNDIRWNFEKFLIDSNGIPYKRYDMRTPFDAIKEDIVTLLKSGS
>Lcha_XP_014344034_1_GPX4
MASKSQIPSTQKEDYQSSQTIYEFIAVDIDGNEVSLEKYRGHICIIVNVASKUAQTYVNYTQFVKMHTKYAERGLRILGF
PCNQFGTQEPGTDEEIKKFADSYNVEFDLFSKINIKKKDGHPLWKWMKKQPQGKGTLGNAIKWNYTKVIEKDLLTFL
>Lcha_XP_014344037_1_GPX4
MKKKQTERGKERVLQGRRRRRRRAMTASAMAWQNAKSIYDFTARDIDGNEVSLEKYRGFVCIIVNVASKUGKTAVNYTQF
VKMHAKYAESGLRILGFPSNQFGKQEPGTEQEIKEFTKTFNVEFDLFSKIDVNGENAHPLWKWMKEQPKGKGTLGNAIKW
NFTKFLTNREGQVVKRYGPMDNPEVIEKDLKDYL
>Lpol_XP_013772703_GPX3
MGWKKVVWMIINTFIIFPSSNYGQKDKIGRACYKDPGQNSIYDYAVPDILQEKNISFSDFRGKVVLVVNLATYUGLNWHY
PQLNALKEMFGNEQFEILGFPCNQFGLQEPGANGTEIINGLKGVRPGNGFTPNFVMFNKIEVNGENQHPLYAYLKTFCPS
PLAGFRRQERLFYTPFHNRDIRWNFEKFLVNKNGKPLMRYNPATRPLNIASDIRSVLEHGSVLRPIGPDGLPNPLSHKLT
LSLDPYPVFVGSWPLSNSSQTKKECGC
>Lpol_XP_013773067_GPX3
MAVKPALGVVLTCGLLLPIVSETNGINARTCFNSSKGKESIYNFTISNLMETENISLSQFRGKVALIVNVATYXSFTWHY
RQLNALQSSHGDLKILAFPCNQFKQQEPGGNGTEIINGVKYVRPGNGFQPNFVMFQKIEVNGANEHPLYTYLKKNCPPTK
EHFAPSDWLFYDPKHSRDIRWNWEKFLIDKNGKPVTRYGSSVQPKDIATDIEYLLMQN
>Lpol_XP_013779391_GPX2
MSVAKCFYDLAAKTLTGELVKFTKFQGKVVLVENVASLUGTTVRDYTQMNDLIARFGDKISVLGFPCNQFGHQENGNGDE
IMKTLQFVRPGNSFETKITLFEKVDVNGEKSHVVFQYLREKLPVPHDDPVSLMKNSLGIIWSPVTRADISWNFEKFLIGK
DGQPFRRYSPCYPTINLYSDITKLLRQ
>Lpol_XP_013782205_GPX7
MKNLDINMLLIFTILIILMSCSTNCANKNLKKPSLYNLTAFDSKGQKIFLEQFRGKVTLVVNVATYCGFTRDHYPALVKL
QDILGSKKFSVLAFPCNQFGEQEPDSNEEIEEFVKQMYKVNFPLFSKIDVVGKYAHSVYKNLKAQFGKEPTWNFWKYLVD
HHGYVINAWGPGVAVEDIFDDVKAAVEKAEQSTDPKKKGNVEL
>Lpol_XP_013783450_GPX2
MSIAKSFYDLAAKSLTGEIINFSKYEGKVVLIENVASLUGTTVRDYTQMNELLSRYGDDLVILGFPCNQFGHQENGCNGE
IINSLRYVRPGNNFETKATIFAKVDVNGDKSHPVFQYLRHHLPTPHDDPVSFVKNPQCIIWSPVTRGDISWNFEKFLIGK
DGRPFRRYGPRYQTISLDSDIAELIRK
>Lpol_XP_013785999_GPX4
MMIKVGPRFVAALSGILCSLPSRCVVMASSDDKSWKNATSIYDFTAKDIDGNEVSLEKYRGHVVLIVNVASKURATNKNY
NQLQALHEKYSESKGLRILGFPCNQFGGQEPGSEADIKEFIKKFNVQFDMFSKINVNGEDTHPLWKYLKDKQGGILGSFI
KWNFTKFLIDKEGQPVKRYGPNVDPYGIESDLQKYF
>Lana_g241_GPX1
MNELNSKFKGQLVVLGFPCNQFGHQENASGQEILNSLKHVRPGNGFEPNFPIFDKVLVNGQDAHPIFQFLRESLTYPSDEPTEFISNAKLIIWEPVTRSD
IAWNFEKFLIGPDGKPYKRYSRKFQTCNIGYDIAELIKLHNL
>Lana_g763_GPX3
MAKTDVNGPDENPLFTFLKSACPPVSETIGDPKKLFWTPIKVNDITWNFEKFLLDHRGRPRYRLAPRVNPLDPRVKQIVNDLVWKARLNY
>Lana_g6249_GPX3
METSLLLLLAAVVGVWAVSPPKLCRRKDDKTVYAFKQNSLLTGEEISLSSPLGLTVLAFPCNQFGMQEPGRNATEIWNGIKEVRPGHGFTPNFQMFTKTE
VNGINENPLYTYLKTRCDSTVEDFATDDKLFYQPKRSQDIRWNFEKFLVDHRGFPLKRFHPRTNPDNAEFISTLEEALDMRNGRMEIRDQASSNGKTMQK
AYCSLVQTICLKIH
>Lana_g6812_GPX7
METSMSPKICPKNILNVVLFSFFFVNIFNEILCGPATIDPLKVKKKPGYRPSTGGLQPGEIVYEDVTPTTDEPEKDFYMFSVTDIKGKTVSLEEYRGMVT
LVVNVASECGYTDSHYKALVKLQNTLAPSGKFTVLAFPCNQFGAQEPKDEPSIEKFAKEKYGVNFPMFSKINVVEKDIPEAWKFLEDFSRLVPNWNFWKY
LINPSGHVIATWGPWIPVEDVIEQITEAVHAAADDLVVSDTIHEEL
>Lana_g14770_GPX4
LQSLHAKYAESKGLRILGFPCNQFGGQEPGTEAEIKKFVEKFDVQFDMFSKIKVNGGDADPLWKYLKHKQGGTLIDAIKWNFTKFLVDKKGQPVKRYAPN
TEPFTVEKDFDEYF
>Lgig_XP_009043705_GPX4
MHVQYAESGLRILAFPCNQFGSQEPGTNEEIKKFAKDKYGVEFDMFSKINVNGDKASPLFNYLKNTQKGTFGNFIKWNFS
KFLVDKNGVPQKRYAPNVEPNSIVKDMEELLNQ
>Lgig_XP_009051358_GPX5
GFTHQYLQMNAIIKEGSAPSLKFAGFPCNQFGHQEPAANMTELLNGLRYVRPGSGYIPKFDLFKKIDVNGEKESKLYKFL
KASCRTPDEGKFAKSEVFSDPIRPTDVTWNFEKFVIDASGRPMFRFLPNVEPNDLIDLVKcAMSSGS
>Lgig_XP_009060040_GPX3
MTPHYYGLNALQTMYGARGFKVLGFPCNQFNLQEPGGNGTEILNGVKYVRPGGGFVPNFQMFHKIQVNGQTEEPLYTYLK
KYCKQTSNVFESDLFYSPLKVGDISWNFETFLIDKQGKVRHRFSPDVDPMSLGPHIQQLLNRNSLFNVIRHQ
>Lgig_XP_009060949_GPX7
DFYDFEVVDIHGNKVSLDEYRGMVTLVVNVASECGYTDSHYKALIRLQNVLGKQNKFTVLAFPCNQFGSQEPGSREDIIT
FTREKYHVNFPVFDKVNVLPPHVSEPWDYLIRKSGAAPNWNFWKYLLDENGQVLYSWGPWASVEDIYKPIKEAVDKI
>Mlig_0008959_0_4_GPX4
MASSAEPSTVYDFEAVDIDGNNVSMDKYKGRVLIVVNLVEMHNRLADRGLAIAAFPCNQF
GSQEPWPEAEIKAYIARWNVAFDMYSKINVNGSATHPLFVFLKNRLSGTFGDFIKWNFTK
FLVDSKGVPVKRFSPTTAPKDMEADVVKLLDEIGK
>Mlei_116411a_GPX4
LTPTNYVQLQELHEKYYDQGLRIIGFPCNQFANQEPKSEAEILEFVKKYGVTFPLTSKIK
VNGDDAHPLWKWLKDQIGGWFTDAIKWNFTKFLSDRKGIPYERLTYPSSLNNTTHKSI
>Mlei_257623a_GPX4
YTNGQYPQLQQLYEKYKDQGFTVLAFPSNQFGAQEPGTNEEIFESVKQWNVTFPMFAKIN
VNGPEAIPLFKWIKKEAMWFTLSRIEWNFTKYLVDRNGVPFK
>Mphi_9182_0_6_GPX6
MGFNALKKEFKNQPFEILAFPCNNFNLQEPGTGVEILNGIKYVRPGGGYVPEFMMFGKID
VNGDKEHPLFTYLKMYCPPVRDEFEEQDMLHYSPLKNEDVRWNFEQFIIDKTGKPVLRYS
PDTLPMSYADTIAKYLKM
>Mphi_18677_0_39_GPX5
MDRLPKKKSGVNRCSRRENLQNLTQPLHYGYLPNKKLQRHQVLREAFTYQYLRLNALIEN
INNEYQLSVIGFPCNQFAHQEPADNKTELYNGLKYVRPGDGYVPKFTLMKKIDVNGVNGT
AFYRYLKESCPLPEAAIYYPKESFWDPIKPRDISWNFEKFVLDRQGKPFLRFLPKVEPDD
IKTITEKIGKLPSDTKTHQLFANVENHLKHIDTKYRE
>Mphi_35695_0_2_GPX5
MNGVTHVRPGFGFVPNFPLTEKIEVNGQHMHPLYAYIKSYCDPVSYQIYYTTLNWDPIDI
RDIRWNFEKILIGRDGRPVSRYSTLVEPQDIQNDITVELKKNIQASPVVG
>Mphi_38853_0_14_GPX2
QEPGRNSTEILNCLKHVRPGDGFEPKFPLAHKTDVNGENEDPLFTYLKVCDFVVIPGPGI
YYKPFHNSDIRWNFEKFLINKQGKPVLRYPTRMIPSLLSKDIEDLLEEDDGPGSTSSGP
>Mphi_44772_0_9_GPX1
MNNHNHSSSSPCGKLMPVACISSFYELSAILSNGKMDQFSKYDGKVTLVVNMASCDKNTK
KELLQLNELVSSCGNRGLVVLVFPSNQLGKLEPLDSNELLPFLYHVRPGSKFEPKFSIFS
KVLVNGSDCHPVYEYLKIKQPYPADDDCQISRDHTIICWDPVTRHDISGNYEKFLISHDG
VPVKRYTQKASFEHIKRDVETQLKRIPKQPKDHLHVYHH
>Mphi_50645_0_0_GPX2
MNALADKFGSDLVILGFPCNQFGHQENGNGEEILNSLKYVRPGGGFVPKFQLMEKCEVNG
KNSHPVFLFLRERLPLPSDDAVSFMKSPSSIIWEPVTRTDISWNFEKFLIDQEGRPHKRY
SRYFETRHIENDIKKLLEQPRNKRTK
>Mphi_25993_0_5b_GPX3
EEPGWNGTEIMDG
IKYVRPGGGFVPAFPLTEKIDVNGKYTHPLYIYLKKFCPPIDRYFRDFTTYTPKEVNDVH
WNFDKFMVGRDGRIISRYHPKFQPADLRVDIVAALTQKAGIQHGADIFG
>Mph_10172_0_0_GPX7
FQTNKVIQNFVQNRYKVKFPVFGKINVIDNNVPAAWKYLIDESGTTPSWNFFKYLVDVNG
NVLNAWGPWTSINEIYSIIQQEVTNAQKNRHTEL
>Mbre_27890_22000075_GPX4
MASTASTNPDPKEAKSIFEFAAEDINGKPFSFQTLEGKVVMIVNTAGQCGLAQRNFTEMVELHDKYKDQG
FEIVAFPSNSFNQIAVNGSDTHPLYTYLKGASPGWLTNSLKWNFTKFLCDRTGVPRKRFGPQEAPSTMAT
DIE*
>Mbre_16837_GPX7
DLLITHWQVLLVVNVASECGYTDPRYEELSHLIRILGKRGIEVLAFPCNQFGGQEPGTAEEVRDFGLTNY
EADFVYFDKVDVQGVRQAPIYKWLLDQTGATIDWNFGMRVTLSPARLSRLYACNTVRFTIQCSTSGTCPA
TPDTA*
>Mcap_g33257_GPX1
MNELMDDYSAKGLVILGFPCNQFGHQENGDGQEILNSLKYVRPGGGFVPKVEMFCKATVNGSKADPLFVFLKEKLPYPTGEGGEILMKDPQAILWSPVRR
SDVSWNFEKFLIDANGVPFKRYSRHFLTSKIKSDIDELLAKK
>Mcap_g6397_GPX5
MQYKQLNELLEKYNDETNSKCGLKVLAVPCNQFGKQEPGENAYEILNGIKHVRPGYGFKLNGNIKMLEKSDVNGKEESKLFTFLKSRCPVPDNVIDDADK
ISWSPVRNNDITWNFEKILVDHKGQPFRRYTPTVEPKDITEDIENLRKKCNEDSPFSLDSW
>Mcap_g7219_GPX5
MNGLKYVRPGHGFEPNFLLLEKRDVNGENEDEIYSFFKSRCPAPDGFIDDISAIRWSPVRNNDINWNFEKVLIDHEGQPVARYTAPYEPMEIRDDILKMI
QECRDKTKQKRYKI
>Mcap_g37091_GPX7
MKFWLLSLSLILGFGPVTIDSTDLYSITVKDLQGNVVPMSVFKGKILLIVNVASECGYTDWHYKELVELQSQLSDQDFSVLAFPCNQFGNQEPLRNSGIA
RFVKNKYNVNFPVFSKLKVKGEQAHPLYRYLSQLAKKEPEWNFGKYLVSKAGRVLQFWNQEVSPLSIIHFIKKHLNMAITDQYEVYSVKEL
>Mcap_g31896_GPX4
MFLMAMKISKIPRYAEKGLRILAFPCNQFRGQEPGSNEEIKEFIKGYGVKFDMFSKIDVNGANADPLYVFLKNAKHGTLTNSIKWNFTKFLCDKHGVPVK
RYSPTVSPLDIGKDIEAELRKD
>Mvir_scaffold74g12t1_GPX1
MKEYGGKTDTQDASNVPGNCLLQVIGFPCNQFGYQEPAENFELMNCIKYVRPGSGYEPNFPLTGKIDVNGHSESPIFTFLKSRCPPPMGLIANRTDITWT
PIRSNDISWNFSKWLLDQNGNPYRRYTPRTTPFSVEEDIKDLIAKCNAASQGGNGTTPSTNMPQMPSQAPPGAVGQIQPVGQAPSATTQDAADKPARKKR
SFFQIFS
>Mvir_scaffold58g82t1_GPX5
MNALLKKLEKRSKGYCKLHILGFPCNQFGYQEPGRNAEEIYSCLKYVRPGHGFVPDFPLFEKLDVNGYKESPIYTYLKSRCPRPESLIVYGKSALWSPIK
ATDIRWNFEKFLLDENGHPYRRFSERTEPLNLEKDILYLMSECWNKTNARVPH
>Mvir_scaffold58g83t1_GPX5
LNALTKKFNSSANQRCSLQILGFPCNQFAHQEPGDDAKEIFNSLKYVRPGNGFEPLFPLYNKVDVNGENEDSLFTWLKNRCHRPTTVVVSGSSSLWKPIK
TTDIQWNFEKFLIDELGKPMRRYSEDTYPLAIKRDILSLQKRCYRRNQKSKG
>Mvir_scaffold457g9t1_GPX7
MKSIEGNEVPLKKFFGKVLLIVNVASECGYTDNHYKELVELHSILPKEDFSILAFPCNQFGKQEPKRNSAISLFAKNEYGVKFPMFSKIKIGGKEAHPLF
VWLYKQSGHYPDWNFCKYLIDRRGKIQRYADSNTSPMQMIKDIQTLIDGGNLPLQKTRKVTDEL
>Mvir_scaffold18g106t1_GPX4
MAELHASYAEKGLRILAFPSNQFGNQEPGTNAEIKEFALEHGAKYDLFAKIDVNGEKADPLYKYLKKCQGRTFWGWNQVEFH
>Mmus_NP_032186.2_GPX1
MCAARLSAAAQSTVYAFSARPLTGGEPVSLGSLRGKVLLIENVASLUGTTIRDYTEMNDLQKRLGPRGLVVLGFPCNQFG
HQENGKNEEILNSLKYVRPGGGFEPNFTLFEKCEVNGEKAHPLFTFLRNALPTPSDDPTALMTDPKYIIWSPVCRNDIAW
NFEKFLVGPDGVPVRRYSRRFRTIDIEPDIETLLSQQSGNS
>Mmus_NP_109602.2_GPX2
MAYIAKSFYDLSAVGLDGEKIDFNTFRGRAVLIENVASLUGTTTRDYNQLNELQCRFPRRLVVLGFPCNQFGHQENCQNE
EILNSLKYVRPGGGYQPTFSLTQKCDVNGQNEHPVFAYLKDKLPYPYDDPFSLMTDPKLIIWSPVRRSDVSWNFEKFLIG
PEGEPFRRYSRSFQTINIEPDIKRLLKVAI
>Mmus_XP_011242657.1_GPX6
MDTHLLLHHAAKAEDVILGSASHMASLQQEPPQCASMGCTDGGEREVEQLEHYEVDCNKGVTGTVYEYGANTIDGGEFVN
FQQYAGKHILFVNVASFCGLTATYPELNTLQEELKPFNVTVLGFPCNQFGKQEPGKNSEILLGLKYVRPGGGYVPNFQLF
EKGDVNGDNEQKVFSFLKNSCPPTSELFGSPEHLFWDPMKVHDIRWNFEKFLVGPDGVPVMRWFHHTPVRIVQSDIMEYL
NQTSTQSWHLATDVLHTK
>Mmus_NP_034473.2_GPX5
MVTELRVFYLVPLLLASYVQTTPRPEKMKMDCYKDVKGTIYDYEALSLNGKEHIPFKQYAGKHVLFVNVATYCGLTIQYP
ELNALQEDLKPFGLVILGFPCNQFGKQEPGDNLEILPGLKYVRPGKGFLPNFQLFAKGDVNGENEQKIFTFLKRSCPHPS
ETVVMSKHTFWEPIKVHDIRWNFEKFLVGPDGIPVMRWFHQAPVSTVKSDIMAYLSHFKTI
>Mmus_NP_001316789.1_GPX3
MARILRASCLLSLLLAGFVPPGRGQEKSKTDCHGGMSGTIYEYGALTIDGEEYIPFKQYAGKYILFVNVASYUGLTDQYL
GFLGSPGCPQTCSVDQDGLKLRSACLLNAEIKELNALQEELGPFGLVILGFPSNQFGKQEPGENSEILPSLKYVRPGGGF
VPNFQLFEKGDVNGEKEQKFYTFLKNSCPPTAELLGSPGRLFWEPMKIHDIRWNFEKFLVGPDGIPVMRWYHRTTVSNVK
MDILSYMRRQAALSARGK
>Mmus_NP_077160.1_GPX7
MVAAVATAWLLLWAAACAQSEQDFYDFKAVNIRGKLVSLEKYRGSVSLVVNVASECGFTDQNYRALQQLQRDLGPHHFNV
LAFPCNQFGQQEPDTNREIENFARRTYSVSFPMFSKIAVTGTGAHPAFKYLTQTSGKEPTWNFWKYLVDPDGKVVGAWDP
TVPVAEIKPRITEQVMKLILRKREDL
>Mmus_NP_032188.3_GPX4
MSWGRLSRLLKPALLCGALAAPGLAGTMCASRDDWRCARSMHEFSAKDIDGHMVCLDKYRGFVCIVTNVASQUGKTDVNY
TQLVDLHARYAECGLRILAFPCNQFGRQEPGSNQEIKEFAAGYNVKFDMYSKICVNGDDAHPLWKWMKVQPKGRGMLGNA
IKWNFTKFLIDKNGCVVKRYGPMEEPQVIEKDLPCYL
>Mmus_NP_081403.1_GPX8
MEPFAAYPLKCSGPKAKIFAVLLSMVLCTVMLFLLQLKFLKPRTNSFYSFEVKDAKGRTVSLEKFKGKASLVVNVASDCR
FTDKSYQTLRELHKEFGPYHFNVLAFPCNQFGESEPKSSKEVESFARQNYGVTFPIFHKIKILGPEAEPAFRFIVDSSKK
EPRWNFWKYLVNPEGQVVKFWRPEEPLEAIRPHVSQMIGQIILKKKEDL
>Nvec_XP_032218435.1_GPX1
MLLGFASKGSSVSRPIARLLTSQVRAMSQTLYDFSAPDLGGAKVELSKYKGKVVLIENVASLUGTTVRDYTQMNKLIDDY
QSKGLVILGFPCNQFGHQENCTEKEILNSLKYVRPGNGFVPKIELFSKIEVNGKDAHPLFQFLKKALPHPHDDDTSLMAD
PKLIIWTPVQRTDISWNFEKFLIDKEGKPIKRYSRNFETQHIAADIEHLLK
>Nvec_XP_032222578.1_GPX3
MKPSASFSLLVMISLYISLSKAQDNMSGPCTAIAGSINEFQLEDLDGKVQDLRDKVVLVVNVASFUSLTKVHYEQLNALK
ERFKSDRCGLEIVGFPCNQFKLHEPGDTATEIRNCVKYVRPGGGFEPNFPLMKKTEVNGIKEHPLYTFLKTSCPSPDGVI
REDRYKDVRVLWSPIKSDDISWNFEKFLIDHRGKPVRRYKPRLFPERMVQDIDSVINCCKSAAYCQKEGL
>Nvec_XP_032243079.1_GPX4
MLNFSGRLLQAVKGSVTLTPKAFSGLLGFGASTALFGTRVMAAGGKQTILDFEVKDIDGNDVALSKYKGFVTLIVNVASQ
UGFTKKNYTQLQELHSRYAENGLRILAFPCNQFGKQEPGTAEEIKEFVKQYNVEFDMFAKIEVNGKGADPLYVFLKEAKH
GTLTNAIKWNFTKFLCDKEGVPVKRYSPNTAPLDIEKDIKEQLEK
>Nvec_XP_032240483.1_GPX5
MYTYQYLAMNVLHDRYSNSSRCPLQILAFPSNQFGLQEPGDNYYEIMNGLTYIRPGKGYIPHFPLLEKKDVNGENENEVY
TFLKRRCPSPDGYLGEPKNLIWSPVRSNDISWNFEKFLIDHTGQPQKRYTAPVEPLELERDIQELMRACSEKTSDSVRNR
IFRQSIHKV
>Nvec_XP_001625812.2_GPX7
MELCKQFLLLGIATLLLQPCFCSQFYSFTAKDIHGQDVSMEKYRGKVVLIVNVASECGFTDVNYRELVALHNKYSKEGLA
ILAFPCNQFGKQEPKRNYGIYRFAVDYYGVQFDMFSKIKTVGDGSHPLYNFLVESTGFPPIWNFNKYLVNRAGVVVKYFN
HSFNPSSFESIILRHLRPGIHDGFESTSINDEL
>Nnom_g1768redt1_GPX1
MGKKESFHXXXXXXXXXXXSCKRFRRRDPTIGDLRSRLWSDLVDNLTKYHEATTESMLNSACTTLRDFTQMNELAEKYESQGLSILGFPCNQFGHQENCTNAEILPLLANVRPGNGFAPKFDMFSKIEVNGTDAHSLFKFLKSQLPFPSDDSETLLRDCRFAIWSPILRTDVAWNFEKFLIGPDGKPVKRYSRFYETKDIAVDIERLLKTVKK
>Nnom_g2716t1_GPX1
MEFRSRKKDSAKTTYSQLNALMLKYGPKARKVCSLQVLGFPCAQFDNQEPGHDDEIMNTLKYVRPGNGFVPEFTMFSKLEVNGASADPFYVWMKTTCPRPDSLIAATNVVSWTPIQVGDVRWNFEKFLFDHTGKPIKRFNEAYLPLLMEHDIEMLIGNCMKEKRKSENYSEELNY
>Nnom_g1584t1_GPX2
MARKGPAHGRLGLLSFCCLLAYGLATPFEHSDCYGGEGDFFQFSTGSLDGETVAFDQFKGKDTSEDPKKCFLEVVGFPCNQFGYQEPSENFELLNTLKFVRPGYGFVPNFPVTGKVLVNGQSESPIFTFLKARCPSPFGMIANRSDITWTPIRNNDVSWNFSKWLVDHNGQPFRRYTPRTEPRLIEEDIKQLLKACEEERQGAVXXXXXXXXXXXXSTAPASTAEVRNSQEKPKAKRNYIYN
>Nnom_g12081t1_GPX7
MQCNYLKLLTCLIVAIFLPLICDGLSDSSIYGFKVKNIQGELVDLSVYHGKVLLVVNVASECGYTDNHYKELIELQNMFNDGSFSILAFPCNQFGSQEPKRNSAIERFVKHNYDINFPLFSKLQVIGDNAHPLYKWLKSANGEEPNWNFCKYLIDKSGQVVRFESPTVSPLAMLNDIGKLIIQSNESDTSENDKDEL
>Nnom_g5603t1_GPX4
MDIGFSLPWILSILKKVFFLYHERGLRILGFPCNQFGGQEPGTNAEVKEFAIAHGAQFDLFAKIDVNGNNAHPLYKFLKKAQGGTFGDSIKWNFTKFLCDKQGVPVKRYGPTTDPLSAVKDIELQLNKE
>Ngen_g24095t1_GPX1
MNITLPTLPVQSPVKIDTLFNFSARFLGETQESSLSRFRGKVILVVNIATHCERTTKELNQMNDLVFKYGNRLAVLGFPCNQFGHQMNVSENEILQTMKH
IRPGNDFNPCFHLFAPVEVNGHDSHPLYHFLRHVIPIPSDDPLSLVDDCRDVIWSPVTRSDIAWNFEKFLITPAGRPYKRYSKNLQTVKINEDIKLLMKK
FGIPEEDTPETHHYNGLRC
>Ngen_g2508t1_GPX3
LNGIKYVRPGGGFVPNFDLTEKVKVNGKGENPFYTFLKSQCPPVKNEIGDAKNLYWSPIKANDVQWNFEKFLIGRNGKVKYRIAAAIEPDHQNVLPLIDG
LM
>Ngen_g13334t1_GPX4
LHTEYAERGLRILGFPCNQFGGQEPGDEAAIKEFVAHLAAPVTFDMFSKINVNGGDAHPLWKYLKKKQAGTLINAIKWNFTKFLINKEGIPIKRYAPNFE
PKNIKPDIEAELEK
>Ngen_g11570t1_GPX7
MANIVLSEFLLLCVLFASLLGGITSHSPQEDLIEYEFDSEGRSRKVKMYPHTDHTGQWKWDPATRKWYLPTEIDFYTFNVTDIDGKLVSLEKYRGKAIMV
VNVASECGWTESHYTELVELQKEFEPTGKFTVMGFPCNQFGGQEPGSNGDIKDFAIKKYKVNFPLFAKVDIKGEKAAPVFQYIVKNGKRIPDWNFWKWLV
DAEGKVRGAYESRFTPSSLKHLVKHLVAEAKSLDNPEDPNNPHGFNHGEL
>Ngen_g15154t1_GPX5
MDEILNGIKFVRPGGGFEPKFELTKKMMVNGEKENQFYTFLKGHFEPPKDVAWNFEKFLIDKQGRVRYRIESEVIPDDSDVTDRIEELKSED
>Ngen_g15153t1_GPX3
MDVNGEKENKFFTFVKNRCPPTSQTIGNPSRLFWSPLKTTDVLWNFEKFLIDKRGRVRYRIHRWIEPDDPKVTALIEQLLRE
>Obim_22021772_KQ419098_GPX5
YATQYIEMNALLEKTLKQKLEIIGFPCNQFSHMEPGLNKSEILNGLKHVRPGNGFVPKID
MMEKADVNGKNELPLFTILKDLCPSPRNAKYDKMKCTWNPITPRDIMWNFEKFVIDADGV
PIFRYLPITTPSAIIDSLKEQSIL
>Obim_22031273_KQ416392_GPX7
MTLVRNGRFGGQTVVPRPCALPPHLSLVDGVKTLLSALVAVTFRATTPLATATISVAALV
AVFSSLISSSSSSASAALLGIQLADHARASNLRKTPASDSNSVGSDVDGGEDEENAASGK
LKNFYSFTAKDINGDTVHLSKYKGKVSLVVNVASECGYTHRNYEALVQMQRTFGTMKFTV
LAFPCNQFGEQEPGEDWEIESFAEKLYNINFPIFSKIDVKGPNAANFWKYLTKSTSKEPN
WNFWKYLVDTNGIVIKVWSQKTSFSEIYRTVQDVIEGKYKPKHIVHTDL
>Obim_22028710_KQ420562_GPX4
MLNTLSRVFLTGFLAAKPLSCNLSTNPLTAKTIYEFSAKTIDGQEVSLEKYRLQLSNSYM
VAVIQATVYIDHRRTGSIHPTNFCVFINPKLEELYQKYSESKGLRILAFPCNQFASQEPG
TNEEIKDFVSKKYQVSFDMFSKIDVNGKSAHPLWIFLKKEQPGFLTDGIKWNLTKFLINK
EGVPVKRYGPKTAPKVTLYTFLFCH
>Obim_22007869_KQ417455_GPX4
MHWTRPTTRFLVTVLLFLVTPVVTGIDCSGPPSSSFWSSSDKSAMTDEECKQENKSPKGF
DFYSYKANDIDGNEVSMEKYRQLQELYEKYGESKGLRILAFPSNQFGNQEPGSNEDIKKF
AEGYNVTFDMFSKVNVNGADAHPLWHDLQRVLKGSLWNAIKWNFSKFLIDKDGKPFKRFA
PNQEPKVICQPHWCQCRESKAPSPHSVKWLALGRASSRGNHAKADIRTGL
>Ocar_75808_comp35958_seq1_GPX1
MNALVDQYGSSGFAVLGFPCNQFGYQENFKEDEILRSLEYIRPGNGYSPKFDLFEKCSVN
GEKTHPVFQFLKEKLPYPSDNQLSLMSDPKFIVWSPVTRADLSWNFEKFLIGADGEPFRR
YGPSFHTKDLGPDIERLMKEKLK*
>Ocar_20201_comp27989_seq3_GPX7
MIIRNAFTRCFIYLIILVSVAGNFYKFSAKDIDGRMIQLSDFAGKVVNSFTVFVRTVCFF
LQLSLVVNVASECGYTESNYEGLVDMQLRYERHDFTVLAFPCNQFGQQEPGSDSNIKTFV
NRIYDVNFPLFSKIDVTGPNAHPIYQHLAKETGEVPTWNFAKYLINRSGKVVKFFDTRMD
LKKVEAHIGHLLRERDEF*
>Ptep_XP_015920673.1_GPX3
MGWQELARSLLTCAILLGTPSLGLRVTSVNCQEPEDKNLSVHNFTLPDVLGTRNVSLSDFKGKTLLIANVATYUALTWHY
HQLNALKTSYSKFWLPFEVLGFPCNNFGQQEPGGNGEEIMNGITYVRPGKGFKPNFPIFQKIDVNGENEHPLFTFLKSLC
PPTRDDFSDQKKLFYTPIKVRDIRWNFEKFLVNEHGFPVKRYDPSTPPDDIATDIEALLASRRQ
>Ptep_XP_015920674.1_GPX6
MAWHELACSLLTCAVLLMSPVQSIRVPNRTCKPPTNNTVNIYNYTLPDILQTRNISLSEFRGKHVLIVNVATYUGFTWHY
HQLNALKPRFNNHSNFDVLGFPCNQFAQQEPGGNGEEIMNGITYVRPGKGFKPNFPIFQKIDVNGENEHPLFTFLKSLCP
PTRDDFSDQKKLFYTPIKVRDIRWNFEKFLVNEHGFPVKRYDPSTPPDDIATDIEALLASRRQ
>Ptep_XP_015930827.1_GPX4
MRWKQVVLLITGSVFSACILMFLRRLLTWNTENKVLPFTASMATGNADWKSAKSIYDFSAIDIDGNEVSLEKYRGHVALI
VNVASKUGLTSQNYSQLQALYEKHGESNGLRILGFPCNQFGGQEPGTEADIKEFVKQYNVQFDMFSKIDVNGKNTHPLFS
FLKKKQGGTLGDFIKWNFSKFLIDKNGQPVKRYAPNFEPNAIEPDLLKYFSA
>Pyes_T10322_GPX1
MNELVQKYGDKLVVLGFPCNQFGHQENTKNHEILTALKYLRPGDGFVPKF
PIFEKLEVNGKNASEIFVFLRNHLPLPSDDPTSFMKSCSSIIWEPVTRTD
LAWNFEKFLITPEGKPYKRFSRYYLTCNLQSEIKTLIEKFNVK
>Pyes_T06388_GPX3
MGFQALGFPCDQFHNQQPESSGEEILNGLKYVRPGGGFVPNFQMFGLVEI
NGKNEHPLFTFLKKYCPPTSDTFQDDSLLLYSPLKVSDIRWNFEQFLIGK
DGKPYMRFSPETDPMALKSEIQRMLQTKPEAEESEGFRNGV
>Pyes_T03808_GPX3
MNALQTELEPDGLHVLGVPCNQFNGEEPGANGTEIMDGIEYVRPGNGFRP
AFNLTEKIDVNGENQHPLYGYMKEFCPTTDHYYRSYTHYAPFAINDVHWN
FEKFLVGRDGRVVSRYHPKVEPGDIRADISKALHTGVILVG
>Pyes_T06142_GPX5
MFSLCGWTNQKHRCSSRRLKDNASLANGFTYQYRQINALLKKHENRSISF
VGFPCNQFALQEPADNKTELLNGLHYVRPGSGYIPLFDLMAKVNVNGPQE
DHFYTYLKNSCPRLPDNAAFRVRRSFWDPIRPSDVVWNFEKFIVDKYGMP
RYRILSAVAPDDIENILVSMTLEDSANNPTTASNIVKIIEETFDAIELKF
TMV
>Pyes_T03807red_GPX1
MPGQSSGGVAILAALFGLLSSVSGQSVVCNQPSNRSSTVYDFSIRDLYKQ
KTLHLSDYRGKVLLGEEPGWNGTEIMNGIMYVRPGNGFRPAFPLTEKVDV
NGALQHPLYVYLKEFCAPIDNYFRVFTNGEPLSINDIHWNFEKFLVGRDG
RIVSRYHPKVLPIEIRDDIEKELNKAPPINSPSTPSNVIIG
>Pyes_T01700_GPX1
MNGIMHVRPGVGFKPNFRHTEIININGHLQHPLYVYLKRFCPPIHKEFFE
GLYYSPLSIYDVHWNFEKFLVGRDGRIVKRYHPDIQPVEVRADIERELNK
NVSPVTNE
>Pyes_T03811_GPX3
MKSVVHVRPGNGFQPLFQHTVNIDVNGFLQHPLYVYLKKFCPPIHKEFHD
RLRYTPMSIFDVHWNFEKFLVGRDGKIVKRYHPFVQPVEIRADIERELTN
HVSPIAVG
>Pyes_T08374_GPX7
MASVNNINTLQKNMFKKNTISKTIFRWFAMICLITTLFKLSAADALDESG
KVSPETRKTDEITTNADDKIFENEEDELQVTSGNNLPDEQTLKTEEDDFY
SFNVTDITGIPVSLEQYRGQVSLVVNVASECGFTDDHYKGLVKLHEAYRE
EDFNVLAFPCNQFGAQEPASNHEIERFAKTVFQVDFPIFAKVNVLNDDVP
EAWNYLIDRAGEPPNWNFWKYLVDCDGRLMNAWGPWVAVSEIYYNVEQAI
QDCQEKNKIGAVVTESTSTTDPHGGEL
>Pyes_T08629_GPX4
MLFITLSRTLLTQVRERSKVYLTRLPYATMASNNSDSWKTASSIYEFTCK
DIDGNEEPGTNEEIKAFATDKYKVEFDMFAKIDVNSSNAIPLYNYLKKKQ
SGTFGNFIKWNFSKFLVNKEGIPVKRYAPNDEPNKLATRCSTRWLMNRLV
KSYMSVPLTFRVLTFDLVAEWLE
>Pmin_005497_GPX2
MSVSSVQQPGKGVVDSLRVAIKPTDLSHDMTKNASERNGSSNGSSDDRKTSTEEDEEEAY
RFSIGSLVPVSMVRSFYELSALGGDGRMVQFSRFEGRVTLVVNVATGDEQATREFTQMNE
FVSTYESRGLSILAFPCNQFGNREPWDDHEIPLCLRHVRPGRGFAPKFHLMARCDVNGAR
CHPVFEYLKQRLAGCSDDHSPTIRSLRGRLLPPKSPDIRWNFEKFLVGHEGRPFKRFSSR
TPMRSLSGDVENLLRRSSIAMQSSASKYGGNRFVHYDPGQDKIRKKRNSARGNDVS
>Pmin_000759red_GPX5
MRQLSLAGLGLALTLLALPGGSNAFLDSMCNSTHSIYDTSVSLLNGTSYKLDQYSGLAAP
QYPSLNALRKAYEGKIEILGFPCNQFLLQEPEANDEILNLLKYVRPGKGFMPTFPMHEKV
EVNGKTAHQLYQTLKGFCPAVKEEIGDPTNFYWTPISNNDITWNFQKFLIDTKGFPFKRY
DPLVDPSMLKTDIDALLSKSH
>Pmin_021927_GPX3
MNALTEQYRGVLQILGIPCNQFGMQEPGKNSEILNGIKYVRPGGGFEPEFPIVGKIDVNG
KNEHELYTHLKSVCPPVKLEIGDKTQLFWTDLKVGDITWNFEKFLVDGNGRAYKRYDSSV
EPQDIAADIEELIARAKREFNRVERRGPIVENLDDRDLY
>Pmin_010067_GPX7
PVFGKIDVLGNIATQLTHILINASGKQPNWNFWKYLVDRQGRVIDAWGPSTSVREIYGFL
VAATKTGSGRRDEF
>Pmin_012487_GPX7
MSRTPFAVEMAFFLASTSECGYTKSHYEDLVWLSQQPEIDEKLHILAFPCNQFGQQEPAS
DREILAHVQETYGVAFPVFGKIDVLGKYAHPAYTYLINASGKQPNWNFWKYLVDRQGRVI
DAWGPSTSVREIYGFLVAATKTGSGRRDEF
>Pmax_g163543t1_GPX1
MENTKNHEILNALKYVRPGDGFVPKFPIFEKLEVNGKNASEIFVFLRNHLPLPSDDAFSF
MNSCKSIIWEPVSRTDLAWNFEKFLITPEGKPHKRFSRYFQTCNLQNEIKTLIEKFSDTK
AVKKGQ
>Pmax_g98102t1_GPX3
MTLAIDRTLNKINQTKSLALTQGSCQQQPENNGEEILNGLKYVRPGGGFVPNFQMFGLVE
INGKNEHPLFTYLKKYCPPTSDTFQDSSLLLYSPLKVSDVRWNFEQFLIGKDGKPTMRFS
PETNPLALKPDIQRMLQSKPEQEESLRSGV
>Pmax_g134871t1_GPX3
MHQGFHIIGVPCNQFNKEEPGANGTEIMNGIQYVRPGDGFLPTFNMTEKIDVNGENQHPL
YEYLKDFCPPIDEFYRSYTHYAPFAVNDVHWNFEKFLVGHDGRIVSRYHPKVQPVDIRDD
ILLALGSNPVNILG
>Pmax_g134873t2_GPX3
MPGQSSGGVAILATMLGLLSSVSGLAHHYVGLNALQKEFGAQGLEVLGVPCNQFGGLQPG
WNGTEIMLSVRHVRPGFGFQPLFQHFENIDVNGYLQHPLYVYLKKYCPPIHKEFHDRLYY
DPLSIYDVHWNFEKFLVGSNGKIVSRYHPFVQPVDIRGDIERELGFQISGGPAVG
>Pmax_g134876t1_GPX3
MNSIRHVRPGFGFKPLFQHTELIDINGAHQHPLYVYLKRFCPPIHKTFFDGLYYTPLSIY
DVHWNFEKFLVGRDGRIVSRYHPDVQPIDVRGDIERELNKYSIANREG
>Pmax_g77929t1_GPX7
MASVNNINTLQNNMFKKKTAFKTFLRWFAVTVILVSILKFTATDALDESESSTSETSTTDEETTNADDEIELNADDTNFETEEKDFYSFNTTDITGNPIS
LEQYRGKVSLIVNVASECGFTDDHYKGLVRLQEFYRKEDFTVLAFPCNQFGAQEPASNYEIEKFARSTYRVDFPMFAKVNVLNDNVPDEWKYLIEQTGEP
PNWNFWKYLVDRNGYLLNAWVKPEYMSWHNYLANQLVFHLNQVPDENLFLRFVAIS
>Pmax_g134874t1_GPX3
MFLLVTAWNLCRLYSAISLKHISEDVQQDIPPGHIILKTGEPVMQPGANGSEIMNSIRHV
RPGFGFKPLFQHTELININGRTSTPSLCIFEGMSRVYVYLKKFCPPIHKRLHDGLNYDPV
SIYDVHWNYEKFLVGRDGRVVGRYYPYFEPVNIRGDIERELNKHLSLLD
>Pmax_g72671t1_GPX4
MFAKIDVNGKKADPLYNYLKKKQGGTLGDFIKWNFTKFLVNKEGIPVKRYSPSDEPFKVAKDFEKYW
>Pmar_10828_GPX2
GMKSFYELSAKTLGGELVSFSRYRGKVVLIENVGTTTRDFTQLNELQGRYGAQGLAVLGF
PCNQFGHQENSQNEEILNTLKYVRPGSGYEPNFTMFAKCEVNGKDTHPVFEFLKEKLPLP
SDDPISFLQDPKHIIWSPVSRSDIAWNFEKFLVGPDGQPFKRYSKKFQTINIEEDLKFLL
KQADVGSQRC
>Pmar_06525_GPX3
PALNLAALLLLLLLLTGCPRSLAEAQRAPCNASATPPGGVFSFCPLSMDGRPVPLERYRG
RATLVVNVATLFCRLTGQYPLLNALMEEFSQHGLVILGFPCNQFGLQEPGTDAAEILNGL
RYVRPGGGFVPNFPLFKRIDVNGDSEAPLFTFLKASCPSPVERFENTKSLFYEPLKSSDL
RWNFDKFLVDAQGRPYMRYDRLAPFELVRSDLVQLLRSQASRTNRVTTRAQGFTYAFRRR
Q
>Pmar_00789_GPX4
LHKQYAESHGLCILAFPCNQFGKQEPGTDAEIKEFVQQYNVKFDMFSKIDVNSDSAHPLW
KWMKSQPNGRGTLYNAIKWNFTKFLINKQGQVVKRYSPVDDPVGIEKDFLPIL
>Paus_g12794t1_GPX1
MNELNLKFGDKLVILGFPCNQFGHQENTKSSDEMLNSLKYVRPGNGFEPNIKLFSKIEVNGKNAHPVFKFLRETLPFPQDNPIRFTSNPLNIIWEPVTRA
DLSWNFEKFVITPDGRPFKRYSPGFQTANVQEDIKDLIAKFNL
>Paus_g6712t1_GPX4
LHARYAEKGLRILAFPCNQFGGQEPKPEAEIKEFVQQYNVKFDMFSKIDVNGSNAHPLYKYLKDKQHGLLTNAIKWNFTKFLTDCHGVPVKRYSPTTEPL
SIVADIEKELGKCGL
>Paus_g12041t1_GPX7
MMSWKTSKAKFMVAVVLLMFMLSVGVNSSDDVQNEDTDSVEEIPVHDDFSKILDNIEEKPLDVPQTFYSFIAIDITGKVIKLEKFKGMVSLVVNVASECG
FTDGHYKALVSMHKSLGKNGKFTVLAFPCNQFGAQEPKSNAEIAQFVKEKYSVNFPMFAKINVLDEQVPFSWLYLISDSHVPPSWNFFKYLIDTDGKVIK
AWGPWNSVEDIYMEVKKAVDAAEAQDNKDEL
>Pfuc_3442_09143red_GPX1
MNNHATQLNVSFGGKPTPVSSVSSFYELSAPLLNGKMEQFSKYEGRVTLIVNMASCDTNT
KKELVQLNDLLTTYTVKGLAILVFPCNQFARQEPLDNDEILPFLQSVRPGQKFEPKFTIL
SKVCVNGRGCIPIYEYLKLKQPAPQDDDGLISKSLADITWNPVMRSDIGWNYEKFLISSD
GQPVRRYSHRTNVDVIKKDIESYLRRIPKSFATAKTILEIAEDLGATEF
>Pfuc_11764_16458_GPX1
ENCTNKEILNCLKYVRPGDGYEPKFPLFEKRDVNGEKADPIFKFLRDRLPIPCDESTSLM
TDPKSIIWSPVTRSDISWNFEKFLIDPTGKPHKRFSRYSQTKGLEKDVKTLIDEFNVV
>Pfuc_6_20019_GPX4
MRLKKRPTGIDRTWLHVSSGTRSISNDTHQVAASSGDKDWWKKATSIYEFNAQDIDGNDV
SLSKYRGDVVLILQQLHAKYAESGLRILGFPCNQFGSQEPGTNEEIKKFATDTYGVQFDM
FSKINVNGGNAHPLYSYLKKKQSGTLGDFIKWNFSKFLVDREGQPVKRYAPNTQPLDIES
DIKKFLEKGS
>Pfuc_1278_28181_GPX2
MNALLQDLEGTKYDGKIKIVGFPCNQFKHQEPARNTTELLNGLRYVRPGEGYIPAFDLMN
KSDVNGPKENPVYTYLKSTCRIPSAAKFRPRVSFWEPIRPSDIVWNFEKFVIDAEGRPLF
RFLSPVEPLDVKEIMMQVSDNGKMTGKQLMENNVIADRLLNMEKKYKHRY
>Pfuc_1278_28182_GPX2
MSKSVIPKEMSDRNSFGLTKVRWFTYQYKQMNALLQSINTTHYVGKITFVGFPCNQFAHQ
EPAANTTELLNGLYYVRPGNNYTPDQNFHLMNKTTVNGVNESSVYTYLKETCRLPTAAKF
DPTESFWEPIRPFDVAWNFEKFVIDRHGRPLFRFLSSVEPFDILRILKHLVDNTGKLDKA
ALMGNQEVSRSLLDIEEKYKSEY
>Pfuc_2627_25476_GPX3
MERFGNDAFSVLGFPSNDFNLQEPADTAEEILNGYKYIRPGNGYIPNFPIFQKIDVNGQT
EHPLYKYLKKYCGPTADAFEDRLFYAPLRVNDVRWNFEQFVIDRSGRPVYRYAPDVNPGN
LTDVISKMLEEEPNRPSRIINQL
>Pfuc_2045_18656_GPX3
MHCRTNWDQRDYKLSEFPVTSLIRYSVLSSRVCLVLEARFLSKATTFLPSQSIRNQMDKD
CYLGHSTYWKYVRREWYLVESEVGGREEPGWNGTEILDGIKYVRPGHGFVPAFPLTEKVD
VNGENEHPLYTYLKYFCPYIDDVWRSGLYYSPIAINDVHWNFDKFLVGRDGRIVKRFHAK
HLPEDMKSHILTELSKADPFTTQGQGSHLPHINIVDPVVG
>Pfuc_1805_18543_GPX3
MSLSLLCIACMQEGMDRVKGWGGRGGGGREGEEGGGRKGEQEPGANGTEILNGVKHVRPG
SGFIPAFPLTEKIDVNGAKEHKLYTFLKSHCDPVDERIFYPGIQYSQINIRDIRWNFEKF
LINRSGLPVKRYEVFVEPADIHADIMVEVKKQVHHPDALG
>Pfuc_12_06749_GPX7
MSVYGSKTKIEIVYFSFLVTSLAKILVLAEASDESESRTRSFFDFVAVDIDDKILSLRQY
EGKVLLVVNVASECGYTDGHYRSLVNLQNQLEPDFTVLAFPCNQFGNQEPGTHKEIKDFA
EKTYGVNFPMFSKINVINDNVPDFWTFLNDEAKAVPNWNFWKYLVDKKGKVVHAWGPWVS
VESITPYITDLIKYGKVRGLTDEL
>Pdam_00007388_GPX5
MQYKQLNELLQTYRSEENGNCGFRVLAFPCNQFGLQEPGENAYEILNGLKYVRPGHGFEL
DRNLKMMQKIEVNGKKESKIFTFLKSRCPVPDNFIDDADKISWSPVRNDDITWNFEKILI
DHKGQPYRRYTPTVEPKEITEDIEKLIKQCEDETITK
>Pdam_00014086_GPX5
MKELNQKNYRCGLNILAFPCNQFLNQEPGANEKEIMNGLKWVRPGNGFVPNFPLFQKIRV
NGAWEDPIYTYLKSLCPLPGGVISRYVAVSWTPVRSEDISWNFEKFLVDHNGFPVKRYLP
STKPFDLLGDIRNLMQRC
>Pdam_00014688v
MHYKKNSGDQKMESQMHVDFELLVFHFGFQEPAENSYELMNGLKYVRPGHGFVPNFPLFE
KRDVNGKKEDKIYSFFKSRCPAPDGFIDDLSNIRWSPVRNNDINWNFEKILIDHDGQPFA
RYTAPYEPNAMFDDIQTLMLTCQEQRRRIYHP
>Pdam_00023260_GPX7
MKGIRNSRKMEVWQFGLIVLLGFGVDLIESSDFYSLTVEDLKGNAVPMSVFKGKMLLIVN
VASECGYTDKHYKELVELQKKFDNHDFNILAFPCNQFGQQEPLRNSGIARFVKNKYNVNF
PVFSKIKVVGPGAHPLYKYLYASAKYAPQWNFAKYLVNRAGKVIQFWSQHYSPLDLENFI
DKHVNMAITDEYEVYNVYKEL
>Pdam_00012520_GPX4
MCEIDRDKIETISLKLRASTADGGLTIKDRYYHLKKYHSCFVGSEAIDWFLANGFATTRQ
EGIQLGQQLLDADLVHHVVDEHNFEDRELFYRFRQDDPPHLSPAGPSVASLKQDCGTKFG
SAQKKGLLKWYQAFFVLRPGDETLYEFRTDLHSTPTKKYPLKEATVKLDQSTKFCLSLTF
ADIQRSDLRLAFTSDEEQLSWLKAFEKSGAVTGQTEEEVEEQVKNAESIFEFSAKDIDGN
EVSLEKYRGFVTLIVNKNYTQLVELHATYAARGLRILGFPCNQFGKQEPDPEPVIKKFAA
GYGVQFDMFSKINVNGANALPLYKYLKSRLKGTLGR
>Pdam_00000923_GPX4
MRLHKEELCSATGTAPKMLVIPSLTECNLVCSQSYAEKGLRILAFPCNQFGGQEPGTERE
IKEFVSTYGVEFDMFGKIDVNGSNADPLYVFLKNAKHGTLTNNIKWNFTKFLCDRHGVPV
KRYSPTTSPLDIVKDIEKELLKE
>Pver_g5973t1_GPX5
MQYKQLNELLQTYRSEENGNCGFRVLAFPCNQFGLQEPGENAYEILNGLKYVRPGHGFELDRNLKMMQKIEVNGKKESKIFTFLKSRCPVPDNFIDDADKISWSPVRNDDITWNFEKILIDHKGQPYRRYTPTVEPKEITEDIEKLIKQCEDETITK*
>Pver_g11747t1_GPX5
MANGKQLSFLMLCVVLVSVAVVMGYSVPWGVAILTTAICWFWYKRSHVARITNVEFYKLHVVPQYTKDASSLVTSEWSVPVTAEGIEEPNYVRTSSMIESRDAFPCHLVALGTFDGVKQVIAHCVLRETSASRPPDLNKFIRMLKMGLPFPAVQQSMEVAGLDPSLLNPKVIDEFEILETPTSSIAHNVTLSSLIVKPKFRGQGLGKKDGIPNACGLRIVGFPCNQFGFQEPAENSYELMNGLKYVRPGHGFVPNFPLFEKRDVNGKKEDKIYSFFKSRCPAPDGFIDDLSNIRWSPVRNNDINWNFEKILIDHDGQPFARYTAPYEPNAMFDDIQTLMLTCQEQRRRIYHP*
>Pver_g6031t1_GPX5
MNGLKWVRPGNGFVPNFPFFQKIRVNGAWEDPIYTYLKSLCPLPGGVISRYVAVSWTPVRSEDISWNFEKFLVDHNGFPVKRYLPSTKPFDLLGDIRNLMQRC*
>Pver_g17157t1_GPX7
MKGIRNSRKMEVWQFSLIVLLGFGVDLIESSDFYSLTVEDLKGNAVPMSVFKGKVLLIVNVASECGYTDKHYKELVELQTKFDNHDFNILAFPCNQFGQQEPLRNSGIARFVKNKYNVNFPVFSKIKVVGPGAHPLYKYLYASAKYAPQWNFAKYLVSRAGKVIQFWSQHYSPLGLENFIDKHVNMAITDEYEVYNVYKEL*
>Pver_g919t1_GPX4
MHDSFPVLVVESIPFLNFKDEWLWAAARLFQRSVFEFELGEVQLFLAQFCWDFVQCKDGASKSTHNNSGLRGFTKKNYAQLQELHQSYAEKGLRILAFPCNQFGGQEPGTEGEIKEFVSTYGVEFDMFGKIDVNGSNADPLYVFLKNAKHGTLTNNIKWNFTKFLCDRHGVPVKRYSPTTSPLDIVKDIEKELLKE*
>Pfla_1g27589t1_GPX1
DYTQLNELVEKFGDKLQVLGFPCNQFGHQENGQENEILNNLKYVRPGGGYEPKFPLFSKV
DVNGKDAHPAFLYLKSKLPSPSDDEESLMDNPKLIIWEPVKRSDISWNFEKFLVDKDGNP
CKRYSRKFETKDIAPDIEKLISS
>Pfla_1g17089t1_GPX2
MDSRDFERNEKLVPVSMVKSFFELSAQLINGDMLPFAKFEGKVVLVTNIATSDKNTTREL
FQLNDLVMNYFSKGLVVLAFPCEQFGGKVSWDNDEIAQCLKFVRPGRNFEPRFHVMAKCD
VNGDRTHPVFEYLKQRLPLPTDDVATFAKDPRDITWRPVLRSDITWNFEKFIIGIDGTPL
KRFTAKTKAALLTSEIEPLLKKIPRRGESRRDRNYDFSYKERQPKVGSVLGVPSYTMGQW
GS
>Pfla_1g34227t1_GPX3
MRDVGQTLLFFGLAVCGLVGPGSGETLQGRCKNDADSIYDHSLRLLSLDEQRKYASLNAL
TEQFDGSNFAIIGIPCNQFGLEEPGKNAEILPGIKYVRPGGGFEPNFEIFAKIDVNGLNE
DPLYTLLKKNCLHVKDEIGNPSKFYWSPIKPDDVTWNFNKFLIDATGVPYKRYDSKIEPE
DLVADIQLLLSAGNKVSRNSRPEVVNKIIERLIEEEEHLARLQRG
>Pfla_1g7715t1_GPX5
MLLSVCYLRDSCDQCQNIIAIRRNDGVQVRSLCAPGVRHPGLRALGDQGEETVLQPNTAI
HLRIQRNAATDWPNYIVAPVRREDTRDRPNFELLRVDQLTTIGRWRFCVGFTYLFEGFTN
QYVQLNALVDEFRDQNFTVIAYPTNQFGRQEPGRNHEILNGLKHVRPGNDYVPNFTLMGK
GSVNGYYAQDIWKFLRETCPSPEDRIGYSRSMFWDPITSNDVRWTFTERFIIDGNGKPYI
RMNDRRNPYSSGSLRDDIEQFLTKGYIDEN
>Pfla_1g7713t1_GPX3
MEIKSWERQHLGTTVYCVIVRRVLTDDGADRAFRIIFKANKSRLFMLFYSICSIPYTHQY
LELNALVQDFAQNNFTILAYTCNQFWMQEPGTNDEILNGIQHVRPGGGYEPNFTLFEKGD
VNGIDTQDVWMFLKDTCDTARPDIGITDRLYWSPIHSRDVRWTFADRFIVDANGKPYIRI
YDEKDPYEPGGLRDDLEQYFRDGYIDL
>Pfla_1g1027t1_GPX7
MAAPMKFSSSKLLINVVVFCLLQTISHTRGNEGSDFYSFTVNDIHGNQVSLGKYRGMVTL
VVNVASECGYTDGHYQALSKIQDDPALSDMFTVLAFPCNQFGNQEPKPNELIYKFVQDNY
GADFPMFSKIDVAGDSANPAYKYLTDKTSKEPTWNFWKYLVDPNGDVINAWGPWASVDDI
YPEIVSAVRRARGQRHGDDL
>Resc_009299_GPX1
MNELAEKYESQGLSILGFPCNQFGHQENCTNEEILPLLANVRPGNGYAPKFDMFSKVEVNGNDAHSLFKFLKKQLPLPSD
DSETLLKDCRFAIWSPILRTDIAWNFEKFLIGPDGKPIKRYCETSLKAKSSSRSFGENIPSFLRNRPKDMTIHSLEQISR
ADCIDIANVIMTDRGRFIVPSESMGLSVWTRKQIRMIKQIRMMKHMMQ
>Resc_003831_GPX5
MLKYGPKARESCRLQVLGFPCAQFDNQEPGNDDEIMNTLKYVRPGNGFVPEFTLFSKLEVNGASTDPLYSWMKTTCPRPD
SLIATTSSVSWSPIQVGDVRWNFEKFLFDHTGKPYKRYNEAYVPFLMENDIKTLIGNCIKAGKQSREYDYFYY
>Resc_004059_GPX2
MAREGRVDGLLGLLSLCGILAYGLATPFEYSECYGGEGDFFQFSTGSLDGETISFNQFKGKYRALNALKSELGALDATAE
NSSKCYLDVVAFPCNQFGYQEPSENFELLNTLKHVRPGYGFVPNFPLTGKLLVNGQSESPIFTFLKARCPSPFGLIANRS
DITWTPIRNNDVSWNFSKWLIDHNGQPFRRYTPRTEPRLIQEDIKELLRACEEEKQGVVKQQQQQQQQNATAPANATETR
NLQGKPRARRTLIHN
>Resc_016373_GPX7
MQKENWTLLACFILIYFLPLYCNGFVPSDIYGFQAKNIRGELVNLSIYRGKVLLIVNVASECGYTDNHYKELNELQHIFN
DGSFLILAFPCNQFGAQEPKRNSAIERFVKHTYDVDFPLFSKVQVIGDNAHPLYKWLKSVHGVEPSWNFGKYLINRSGQV
VKFEPPTVSPLAMLDEIERLIIHQSVDPDETESSENNKDEL
>Resc_007555_GPX4
MTQVSCLERLSGVCFVTLNRAAKGKTGLSRALSTMAENPDPKEAKTIFDFNADDIDGNNKNYAQLAELHERYHEGGLRIL
GFPCNQFGSQEPGTNAEIKEFAIAHGAKFDLFAKIDVNGNNAHPLYKFLKKAQGGTFGDSIKWNFTKFLCNKHGVPVKRY
GPTTDPLSAVKDIESELSKE
>Rpac_jg16037t2_GPX3
MAGSWSNLLALFALVVGTYGDSDEKKVNKVFCYNSRSGEQSIYDHAIRDINLTGPIDWTQYRGKVVLVDSFKDFRVLGVP
CNQFALQEPGDNGTEILNALKYVRPGNGFEPNFELTEKIDVNGPNEHPLYRYLKSHCPPTWQSFASKYRLHYEGLQVPDV
RWNFEKFLVDRKGVPVIRYSETFLPGDITQDIQNLLAASES*
>Rpac_jg24805t1_GPX7
MASLLQICTLIITINLSHIRSDAVNFYSRAHAVRTIGGGEVSLEDYRGKVSLVVNVASACGFTDKHYRGLVRLQSILGNT
GQFTVLAFPCNQFAGQEPNPEADILKFVQEKYQVNFPVFGKINVLEKDVPEAWSYVIRESGNAPNWNFWKYLVDHRGRVI
GSWGPWSDVEEIFPEVKKAVDAAVKEASVVITPSPPALKDVKVLTEAEHIGPSVHEDL*
>Rpac_jg30001t2_GPX4 
MAASEESKDPNWWKKAKSIFEFSANDIDGNDISLEKYRGHLQALHDEFAESKGLRILGFPCNQFASQEPGTNAEIKAFAT
EKYGVKFDMFAKINVNGDDAHPLWKYLKQQKGGFLGSFIKWNFTKFLIDKEGQVVKRYGPKEDPFDAKKDFPKYW*
>Skow_NP_001171857_GPX2
MFFICRQLTAACSRTSFSFHGVTLQVAAMNIHRYHRKSDLNRSFSQDSSEMEPPIANSFYDLTAKSLTGEEINFSSYKHK
VVLIENVASLUGTTVRDYTQLNELVAKFGDKLQVLGFPCNQFGHQENGKQEEILNILKYVRPGGGFVPNFPLFSKVLVNG
EGTHPVFRYLKSHLPAPSDDSESLISNPGAIIWSPVRRTDVSWNFEKFLIDRKGNPIKRYSRRFETINIVKDIENLL
>Skow_NP_001171856_GPX2
MNIHRYHRKSDLNRSISQDVSDVEPPVVNSFYDLTAKSLTGEEVNFSSYKNKVVLIENVASLUGTTVRDFTQLNQLVAKF
GDKLQVLGFPCNQFGHQENATEEEILNSLKYVRPGDGFVPNFPLFSKVLVNGKDTHPVFRYLKSHLPTPSDDSESLMADP
RAIIWSPVRRTDLSWNFEKFLIDSKGNPIKRYSRHFETINIAKDIENLL
>Skow_XP_002732787_GPX1
MKALVIKYTEGFNLIALPCNQFELQEPGTNAEILPGLKCVRPGGGFEPNFEIYAKVEVNGRNAHPLFTHLKEYCPPVKRE
IGDPSLFYWSPITVGDITWNFNKFLVDHKGIPYKRYESAVEPAELQADIELLLSMRREDLEQPGSRFLNRT
>Skow_XP_006823378_GPX4
MFICVRRSCLGSSRRLKHISSLQQIATRFSTMAEAKPKDWWKKANSIFEFDAKDIDGNDVSLEKYRGHLVLIVNVASQXG
FTDKNYTQLQQLHAKYAESKGLRILGFPCNQFGKQEPGTNEEIKKFATGKYGVQFDMFSKINVNGSEAHPLYSYLKIKQK
GTLGNFIKWNFTKFLVDKNGQPVKRYSPNTEPFTVEKDFDKFW
>Skow_XP_006825262_GPX5
MLFRLGAFVLLTLVAVTHGTKKYCEIVDPAKTFHSYGAVSLHTGEPVTFDQYIGWTLLVIPVATYDDLNHQYLEFNQLQT
EFLSQNFTILAYPTTEFWKKEPGSNDEILNGLREVRPGGGYVPNFEIFEKVNVNGATQTDAWAYIKGNCHSPVDELGDSK
YLFWEPFNNRDVRWTFLERIIIGADGLPYIRYNDPSDPYTPGGLRDDIEQYLRDGYIDL
>Skow_XP_006817233_GPX3
MAFRFGAFVLLTLGIVAYGQEIRKKKYCEVADPLASFHAYSAVSLNHQFLELNDLVTEFKQYNFTILGFPVNQFNLQEPA
ENDEILACLREVRPGNGFVPNFEIFEKGDANGVQQTDIWSYLKDNCASADESLGVSTSLFWDPFHNDDIRWTFSERIILD
VDGFGYIRYNDPTDPYAPGGLRDDIEQYLRDGYIDL
>Skow_XP_006818548_GPX7
MVKISSDPALSDHFTILAFPCNQFGNQEPKTNDLIEKFAKDNYAVNFPMFSKIDIVGDSAHPLFKYLSGVSKKEPTWNFW
KFLVDHKGHVINSYGPWISVDSIYPEIIAAVRKARGISHGNEL
>Sros_EGD73253_GPX4
MTVMTRSLLVGVVLCAVCVVANGGEAAPAVRSIHELHARDIGGKDVALSKYAGRVLLIAN
VASECGYTDSGYDDLNALHERFHASGLQILAFPCNQFGAQEPGTNTQVLRFAHKKGAKFQ
LMDKINVNPPDQHPVYAYLTAQGRDQGPVQWNFEYFLVDAEGHVIRRYRTGTPLTSERAV
EQIAAALEDARVYRAERRKQQEQRLQHKWRRPGDTGHHQEL
>Sros_EGD77475_GPX4
MAFHELRATKANGTLLDFASLKQNIVLITNVASRCGFTHSHYTELAEVYAKFQHRGLRIL
AFPCNQFGRQEPGTDAEIESHVCNKYNATFDIMSKIDVNGPNTDPVYTFLKENTDGQDIR
WNFRSYFLVDKAGAMQRFDGKSPRDLISAINTLLPPEENPDDDKD
>Sros_EGD80317red_GPX4
MTGADIVNWLVATDRADTREEAIQTGQLLVVGNLIHSI
PDAKDFADSPSLVFRLTGPEHHHLPSVRSLIAEEHTLMYGWLSVRRKSRRLGWKKLFCVL
SAPSPSRVIIYHFSSERSSQPLGFVRLFSKPAPFRVRYAQPNKTKNGFVLGVTGPDHKHI
CLQASARSPEEQEMWIHALVEAGAEYHETAKDDFSLAKNVYQYSVFTRANKPLSMDVYKD
TVLLITNVSCKDKEATKKMTQLQSLYNRFKDRGLCICAFPCVQFEGEDDDEEDTRAMIED
LNITFDVHKTVRVNGPDASPLFRYLRNTLREQSPHGIFVKDNFELFLVNQKGVPVLRFPA
STNPSSLGSDVERLVAVSSSSSAAASPS
>Sros_EGD75428red_GPX4
MVENGKAESREAAVGQLQHLVEGNLIHH
VTFDHTFSDAKLFFRATDPASTGPGIFTLAGDKKNVVCWATVSGVGFLGLGSNPTGVIGL
DREGATIHHFTNDIAPAPKSSLPVDDSVEVKYLDESKGHAIVVSNTKGTKLNLTFRDSTS
KEKFVEGVVACGGRVLEDASELVKNATSLFEFEAVNNAGEKVSFETFRPKEYRDVNGGFE
VIAFPSNQFRQELKDNAGILEHARGFGAEFPIMEKVWVNGSKTHPVFQFLKSRLGGSFGS
FVKWNYTKFVCDSEGKPVRRFGPSDAPDTMEPLIRGLMLAWDLTVVLATSPTLRLILVVS
SGAVAVLLRVVVSLS
>Smal_014238_GPX1
MNELVDKYGSHGLAVLGFPCNQFGHQENCKNNEILNCLQYVRPGNGFVPKIDVFSKVEVNGENVHPLFKYLKKALPFPSD
DSETLLRDDRFAIWKPILRTDIAWNFEKFLIGADGKPVKRYSRFYETKDIAADIEELLSKK
>Smal_022892_GPX2
MKVSDRAKGPFTLLTLLGLISFVTAGPYEFSNCYGGEGDFFQFGTGNLNGELIDFNQFKGKYGVPKGQQPDPNKCYLEVI
GFPCNQFGYQEPSENFELMNTLKYVRPGYGFEPDFPITGKLSVNGQNESPIFTFLKARCSSPFGLIANITDITWTPIRNN
DISWNFSKWTIDHTGQPFRRYTPRTDPKEMVEDIKELLAACEKDKSGPQQGEKASDNSSSTDNSNVNGPVKKKAKRTLIW
S
>Smal_011595_GPX7
MIIQQNKLELTWSKTINIPTTDTRHQGLFAFQYNTRMFFICLLCTFIQIINAGDGSQFAENIYAFTAKDIRGIPIDFGLY
RHKVLLIVNVASECGYTDNHYKELNNLQNMLQEESFEILAFPCNQFGAQEPKKNSAIERFAKRNYNVEFQLFSKIKTIGE
DAHPLYKWLKLSSGEEPNWNFCKYLINAEGKVIKFFSANISPMAMYSDIEGLILQNKHTKMEL
>Smal_015130_GPX4
MRPDKEELRSTCPTARKVYIFMYNILIMILSYSERGLRILGFPCNQFGKQEPGTNAEIKEFATNHEAKYDLFAKIEVNGD
GAHPLYKYLKKAKGGTFGDSIKWNFTKFLCSRHGVPVKRYSPTTDPLSTVKDIEAELNKE
>Sben_T09651_GPX7
MKMLNYYCLVICILFGKSFCNVGTDVNFYDFSVTDMEGNAVELSNYKGKVSLVVNVASQC
GYTDGHYTGLVRLQEQMGITNRFNVLAFPCNQFGAQEPGTPFEIMSFAKERYNVNFPIFA
KINVIEEDIPVAWQYLIEKSGTAPSWNFWKYLVDHNGNVIYNWAPWFDIHSIYHQVHTAV
KAAEAAELNPPPPASQFSPPPSPQHAAPGFKREDL
>Smar_002684_GPX3
MRTLLSLLLLLSFLLFSHALGGYQLCGPYAKNESTSVYDFVIPDLFEKMRISLRFTDQYA
ELNDLQSKFKQLSILAFPCNQFGMQEPGFDGVEIYNGIKHVRPGNGFEPAFQLFVKIDVN
GEHEHPLYTFLKVSFCPPVDSIFAEKERLFYKPLRDNDVRWNFEKFLISKTGKVLVRYAA
RVPISEIEPDVLRVLDDQDLKKKRKNNKRN
>Smar_013576_GPX7
MYVPYFILFTLITITKTTSTDFYSLSAVDIRGNEVSLTKYRGKVSLVTNVASECGYTDSH
YKSLVKLHGILNRHQKFTILAFPCNQFGNQEPATDYQIELFIRTQYKAEFPMFSKIDVIG
SNASVVFKFLSEQANQAPDWNFWKYLVDHRGKVVGAWGPQTPVEDIFDVVKTVVEVAEAM
RDEKKKKEL
>Smar_000119_GPX4
MTKKQYPQLQDLYEKYGESKGLRILAFPCNQFGNQEPWPEAEIKEFLKQFNVSFDLFSKI
KVNGDEAHPLFKYLKHKQGGTLGDFIKWNFTKFLIDKQGQPVKRYAPTVEP
>Smar_006710_GPX7
MYHILYFVHSLPLPKRRAQIFIHFPQWIHGGNKVSLTKYHGKFGYKCGERMWIHGFPLQI
TSKTPRSRLTDYQIERLQYKAEFPMFSKIDVIGSNAKQQLAPDWNFWKYLVDYRGKVLGA
WGPQTPVEDIFDVVNTAVEVAETIRDEKKKKEL
>Spur_XP_030855333_1_GPX1
MRSLITPLIRRMSTGNKSTIYGFTVASLDGKERQLSDYQGKVCMIINVASLUGTTTRDYHQLNELTAKYGSRGFEVLAFP
CNQFGHQENCKNEEILDLLKYVRPGQGYSPQFPIFSKVTVNGKDTHPLYTFLKTTLPFPSDLAAGAGSVLMNDPKGIIWN
PVRRYDISWNFEKFLIGQDGVPFGRYSPKLPPADLAGDIEKLL
>Spur_XP_792563_2_GPX1
MRGCSFSFFKMATYEKIILAFFALVVCSRLSGATMLDAVCYDDAESLSDVAMTKSLSLDDYRGKVVLVVNTASFCTYTYQ
YPYFNELKNEFGDQLAILGFPCNQFWLQEPGVGQEIPNTLRYVRPGGGYEPNFYLNEEKIDVNGPKAHPLFKKLKNSCPP
VKMEIGDPSNLYWSPMTIGDVTWNFNKFLLDKEGVPFKRYDSVVEPLQLVSDIQLVVDGDYKTVKRPSRPKYATEEL
>Spur_XP_030852213_1_GPX7
MGFQALRLLFLVNIFMTWHVDYCHGRREWHDNFYDFTVKNIEGKRVRLEKYRGTPSLVVNVASDCGYTDRTYRDLVDLSK
DPQFEDRLNILAFPCNQFGHQEPQSNEEIKHYVKALYDVEFPLFAKVEVKGYDADPAWQYLTSNAHQEPTWNFWKFLVDS
EGKVKDAWGPDVPIHSIYGELLTEALMADPYHYHHAHFDDEF
>Spis_20689_GPX5
MQYKQLNELLQTYRSGENSKCGFRVLAFPCNQFGLQEPGENAYEILNGLKYVRPGHGFELDRNLKMMQKIEVNGKKESKIFTFLKSRCPAPDNFIDDADKISWSPVRNDDITWNFEKILIDHNGQPYRRYTPTVEPKEITQDIEKLIGQWEDETAE*
>Spis_6651_GPX5
MNGLKYVRPGHGFVPNFPLYKKRDVNGEKEDEIYSFFKSRCPAPDRFIDDISNIRWSPVRNDDINWNFEKILIDHDGQPFARYTAPYEPNDMLEDIKTLILTCQGQRRRKYNL*
>Spis_6299_GPX4
MAQAKEHTTILDFEKNYAQLQELHTSYAEQGLRILAFPCNQFGGQEPGTESEIKEFVGTYGVEFDMFGKIDVNGSNADPLYVFLKNAKQGTLTNNIKWNFTKFLCDKHGVPVKRYAPTTSPLDIKKDIEKVLVK*
>Spis_20913red_GPX7
DKGSLNCASFTAGIVEAVLHGCNFVLLIVNVASECGYTDQHYKEMVELQTKFDSHGFNILAFPCNQFGKQEPLRNSGIARFVKNKYNVNFPVFSKIKVVGREAHPLYTYLYASVKYAPQWNFAKYLVSRAGKVIQFWSQHYSPLALENFINKYVNMAITDEYEVYNVYKEL*
>Spis_5132red_GPX4
MKLDRSVKFCLLLTFADIQRSDLRLAFTSDEEQLTWLKAFEKSGAVTGQTEEEVEDRVKNAESIFEFSVKDIDKNEVSLEKYRGFVTLIVNFGKQEPDPEPVIKQFAAGYGVQFDMFSKINVNGANALPLYKYLKSRLKGTLGSFIKWNFGKFLCNRDGKPVKRYAPSVQPLDIAKDIEALF*
>Scil_0488_29040_GPX7
MAMASFVAGLLMQLLLFWSMGAERTMAVTHNVPETFYAHTAIDIHGQDIEMGQYRGKVVL
IINVASECGYTDSNYKWLSKLSKRYSKHGLAILLFPCNQFGRQEPGSNPEIANFIGRQDV
NEAKMFEKVDVLGEDAHPLFSFLEHRTGHSAKWNFAKYLVDGSGDYVRFYSTTEQLETVE
DMIRQLLSMHTNLSDL
>Tkit_65976_GPX3
MNIYFLVFLISSVSCLILETPEFDEAEAKDCTSGAGTFYNFTVLGLNLEQKPLEAYKGKI
VLVVNVATFWKYSNQYQGLYDLKDDLGKRNNGGTCSFDIAAFPSNQFGAFEPGVNSEILN
GLKHVRPGNGFVPNFEIFGKINVNGISEHPVYRFLKNHCPAPKGFIANQFTLGWQMVRND
DISWNFVKFLLNHEGKPVSRYGPTVYPTRLRNHIETLMAKCVTETAKSTRSFISP
>Tkit_60680_GPX3
MFHVLVLCHGFTKQQDRNGNVQGKNRIDRQYGVFLTVRRLFISFTPHYWGLKELKEMFGT
YSKTSDCNFEILAFPTNQFGLEEPEDNHELLDTLKYIRPGNDYTPNFVIFGKTEVNGENE
HPFFTMLKGVCPAPNGYIGHQFTYTYELMRNNDINWNFAKFLIDHRGIPYRRYMPVIHPY
RLRDDIKRLIERCMSKP
>Tcal_61854_GPX2
MASTTARRLASFYSFQAKKLDGKEAVLAFPSNQFGHQENSNGQEILNALRHVRPGNGFEP
KCVLFDKIIINGEGEHPVFSWLKTALPMPFDDTESLMGDPKFIIWKPVKRSDVAWNFEKF
LVSPGGEPVKRYSKGFETINIAKDIDSLLQSV
>Tcal_63791_GPX6
MAWFFTAALSLLALSHVSETKLSQTESIKFELCTPNDDERIYKPEYFAEDIERTSNISLA
DYTGKYGKNSDFRVLAFPCNQFGKQEPGANATEILNGMKYVRPGLQQGYPYEAKFPLTWK
VDVNGDDNHPLFDHLTNVCPPPWKQFWPKESLWWSPLNAKDIKWNFEKFLIRKNGLPYKR
YHSNTDPLQLIPDIDELLEESYEEESVTTETNLFPTNSF
>Tcal_70570red_GPX7
MNRYAAQSFRPQDPREAPADPSALGPTPLWCQVWGKVQEELYQHRVAKIDNTEVPLAQYKGQ
VLLIVNVASECGFTDGHYKQLQKVYYILGDSGVFEILAFPCNQFGNQEPKSNSKIWEFAT
KKYGVTFPMFAKVLVTGADAHPFWQYIKGVTGVAPNWNFYKYLVDHEGTLVHIFGPDVSV
EDTFDQIQGLVDQAKAAKKISDESPKSEL
>Tcal_75556_GPX4
MYEKYSEESAGGLRILAFPCNQFGGQEPGSAQDIQDFVSKFNVKFDMFEKIDVNGKNEHP
LFTYLKHEQSGFMINAIKWNFSKFVINKEGKAVARFSPTDDPIPKVEEKVKELF
>Tcas_XP_969867_GPX4
MPRVKTKARKRTQPTGDAADTKHTTAESSEPEPSSEASSATTIYEFTAKTIEGEEISLEKYKGHVCIIVNVASKCGHTKS
NYEQFVELYDKYSEEKGLRILAFPCNQFGGQEPGDSEKICEFVKARNVKFDMFEKIKVNGKDAHPLWKFLKEKLPSPKGK
DIKWNFTKFIVNDEGVPVERHASSVKPLTLLESLQKLW
>Tcas_XP_008198961_GPX4
MLVPGLQLFSVATTVLRVFSTVPPVITSKAAMSNPEKPQEAASIYEFTANDIKGEPVSLEKYKGHVCIIVNVASQCGYTK
NNYAELVDLFNEYGESKGLRILAFPCNQFAGQEPGTNEEICQFVSSKNVKFDVFEKINVNGNDAHPLWKYLKHKQGGTLG
DFIKWNFTKFIIDKNGQPVERHGPSTNPKDLVKSLEKYW
>Tcas_NP_001164309_GPX4
MSNPANPQEAKSIYEFSAKDLKGETVSLEKYKGHVCIVVNVASQCGYTKNNYAELVDLFNEYGESKGLRILAFPCNQFAG
EEPGSSEEICQFVSSKNVKFDVFEKVNVNGKDAHPLWVYLKHKQGGTLGNFIKWNFTKFIVDKEGQPVERHGPSTNPKDL
VKSLEKYW
>Tadh_P63884_GPX1
MTLSSLEKIDIRMNQLQAKYAHQGNGFAVLAFPCNQFGHQENLNGEEILHSLKHVRPGGG
YQPDCVVMDKCDVNGSNAHPLFQFLKESLPTPSDDADSLMSDPKFIIWKPVKRSDISWNF
EKFLITADGKPYKRYSRNFRTEAIANDIEHLLSVASKKGRK
>Tadh_P9015_GPX4
PKSNAEIKEFAEKNFNAEFQLFSKIKVNGSEALPLYKYLKSRLPGTLGNFIKWNFSKFLC
NKEGVPVQRYSPRTAP
>Xenia_005520_GPX1
MNGLWDKYNSQGLEILGFPSNQFGHQENCKNEEVLNLLKYVRPGNGFEPNIEMFCKVDVNGEDAHPVFKFLKSNLPIPCDEDPNGLFMSNPEGILWKPLLRSDIRWNFEKFLIGKDGIPWKRYGKSFKTIDLANDIEVLLGQ
>Xenia_014130_GPX4
MIFVLRRSGSFLRKIRNDFLKFRAMANSELPKDILGFEVKDIDGNMVSLSKFKGYVLLIVNVASKCGFTNSNYPQLQDLHKKYAEKGLRILAFPCNQFGCQEPGNEEEIKEFVKGFSVDFDMFSKIDVNGPNADPLYVYLKKAKGGFLLDKIKWNFTKFLCDKDGVPYKRYAPTTSPKSLESDIMTLLEKSSL
>Xenia_021657_GPX5
MAFHKFVAVIMMTQIIWISSASKENNVAFSNCVEGTSSLTKVQYHQLNALIEEFDTSVCPLRVYGVPCNQFGLQEPGNGKEIINSLRYVRPGNGFKPKFDLLIKRDVNGEKEDALFTWLKSLCPNPVTMIGNPKDLFYSPIRTTDFQWNFEKILVDHKGRPRKRYTPKFNPLEMKSDVKNLVEECVKARKKRANIQFTETAHFYNV
>Xenia_000679_GPX7
MAHVWVNIKILLPSVFILLIVSLRHTFTDDSPLYKFVLKDIHGDNVNMEIYKGKVLLLVNVASKCGYTDNHYIELVKIQAQFATQGFTVLGFPCNQFGHQEPHDEVQILKFVKKEYNVNFPMFSKIDVGGEHAHPLYVFLYKATYDYPKWNFGKYLIDRNGNPVKFFSQNVSPSAIVPYIELLIENKTVHSYHNDL
>Xenia_000388_GPX4
MSCQESLQKLKDLSIEIKSDETFVITDRTYLLKTYSSCFVGSVLVDWLLSKGHASTRTQAVKIGEDLLNANLIHHVLDRHHFKDNYLFYRFKEDDPPMNGESGPSVASLRSECGAKYSWAKKPGAVFSCKHYFVLKSADDTLYEFKSDLQASPYQKYDLKDASVSIDNRVENGVVLKLSNLQIGVLKLAFENETEVLSWLKQFEKSGVNTVSSEEAIDNKIKNAKSIYEFEAKDIDGAMVSLSTYKGFLVELHQRYSQHGLRILGFPCNQFGSQEPNSEEEIKKFVAGYNVEFDMFSKINVNGSNALPLYKYLKSQLKGTLGSFIKWNFAKFLCNREGKPIKRYSPTTAPMDLVSDIESLL
>Xtro_NP_001015740_2_GPX1
MRLAMVSRTVYEFSARLLSAGENTALSQYKGRVLLIENVASLUGTTIRDYTQMSRLQSMYGPRGLQVLAFPCNQFGHQEN
SGNQEILNILKHVRPGGGFEPNFPLFEKVDVNGEKEHPLFTFLKGQLPYPSDDSISLMQDPKSIIWSPVRRNDIAWNFEK
FLIARNGVPYKRYGRRFETFNIQQDIEKLLDETCE
>Xtro_NP_001243244_1_GPX2
MAYIAKSFYDLYATNIDGEKVDFNVFRGRVVLIENVASLUDTTVRDYTQLNELQTKYPRRLVVLGFPCNQFGYQENCKNE
EILNSLKYVRPGKGFVPGFTLFQKCDVNGKDTHSVFAYLKDKLPVPDNEPAALISDPRYIVWNPVHRSDISWNFEKFLIG
PEGEPFKRYNKNFQTISIEPDIQRLLKLTK
>Xtro_NP_988961_2_GPX3
MGVKLRGLLMLPCFLAALIHAQNEMDQKSVDCYSSIDGTIYDYGATTLDGTQFIPFKAYQGKYILFVNVATYUGLTMQYQ
ELNALQEELKNNNFVILGFPSNQFGMQEPGRNDEILLGLEYVRPGGKFVPNFQLFEKGDINGRKEQKFYTFLKNSCPPVG
DNFGSATNRLMWEPIKVNDVKWNFEKFLVGPDGRPVKRWLPRTPVAQVRREIMSYMKLQPGTQRLLMLGLEQK
>Xtro_NP_001291701_1_GPX4
MLNLLCRSIKRSVLLGSVIGGVQSRAMCAQVADWKAAKTIYEFSAVDIDGNEVSLEKYRGYVCIIVNVASKUGKTPVNYT
QLVELHAKYAEKGLRILGFPCNQFGKQEPGDEAQIKDFAASYKVEFDMFSKIEVNGDGAHPLWKWMKEQPKGHGTLGNAI
KWNFTKFLINREGAVVKRFSPMEDPVVIEKDLPNLL
>Xtro_NP_001072404_1_GPX7
MYLTALVLLLLLPPSLQKSRDFYTFKVVNIRGKLVSLEKYRGSVTLVVNVASECGFTDSHYKALQQLQRDLGSYHFNVLA
FPCNQFGQQEPNSDREIENFVRKNYSASFPMFSKTAVTGTGVNSAFKYLIESSGKEPDWNFWKYLVGPDGKVVDAWGPSV
SVAEVRPHITSLVRKIILKRKEEL
>Xtro_XP_012811797_1_GPX8
MEPLSPYPLKYSSPKAKVFLVFLSMVLCTGLVCVLQLKFLRAKGGDFYSYEVTDAKGRTVALSKYRGKASLVVNVASSCP
HSETNYRSLQELHREFGPYHFTVLAFPCNQFGESEPGSNREIEALAKRNYGVTFPMFSKIKILGPEAEPAYKFLVDSTKT
KPRWNFWKYLVNPEGQVVKYWRPDETAEIIRPEVASLVRQIIMKKKEDL
>Pbac_3475721_GPX4
MWRLTEEKYADQGLSILAFPCNQFGNQEPGTDAEIFAWAKSKYGVTFDMFHKIDVNGDTAIPLYKWLKEKLPGFLTNSIKWNFTKFLSDRNGVPYKRWAPNVNPEVLIPDIEALLAKPASDDL
>Cfra_2001T1_GPX4
MAKPTTIYGFSAIDIDGDEIAMSQYEGKVVVAVNFGGQEPGSDADIKKFAQGFGVEFPMFSKIDVNGSDAHPMWDFMKGKLPGILGLKGIKWNFTKFLMD
RNGVPIKRFGPRENPESMIKDIEKLL

>Xtro_NP_001120483_GPX8c
MEPLSPYPLKYSSPKAKVFLVFLSMVLCTGLVCVLQLKFLRAKGGDFYSYEVTDAKGRTVALSKYRGKIQRKQNRDGISGNIWLTLKAKLLNTGGLMRLRRSSGLKWPH
>Ggal_XP_015133055_GPX8c
MEPLTAAYPLKYSVPKARVFVVFLSMVFCTAVLCLLQLRFFKPKTKDFYSFEIKDSRGRIVSLEKYRGKILQKKNLAGISGNTLSALRVKL
>Hsap_NP_001293127_GPX8c
MEPLAAYPLKCSGPRAKVFAVLLSIVLCTVTLFLLQLKFLKPKINSFYAFEVKDAKGRTVSLEKYKGKILQRRNQGGIFGSILSTLRVKL
>Mmus_XP_017171085_GPX8c
MEPFAAYPLKCSGPKAKIFAVLLSMVLCTVMLFLLQLKFLKPRTNSFYSFEVKDAKGRTVSLEKFKGKILPRRSQGGIFGSIWSTLRDKS

>Pdum_EVm057834t1_A_Perox3
MNAPIRRYGASNFYILGFPCNQFGLQEPGHNDEILKGLKYVRPGHCFEPKFHMMAKVDVN
GPEEDPLFTHLKSKCPPTDKIVGDPKKLFWEPIKANDIAWNFEKFLISREGKVRYRFHAD
TEIKEILPFVDQLVQEPRPKEFPPSDLQMSIENGLYDFARYNTDVVCH*
>Pdum_EVm060148t1_B_Perox5
MNYRGLNALIEEVNDPDFVVLGIPCNNFGLQEPGQNNEILNGVRVVRPGGGFVPKFNLTQ
KNDVNGAKEHALYTFLKARCANPLNSLGDPTELYWNPIKQTDVSWNFEKFIINRAGVPVS
RHSPSVKPTKLLEEVRTQLVESVDDKDIKDNVIRTLREIYNY*
>Pdum_EVm119028t1_C_Perox2
FGHQENCSNDEILNCLQYVRPGKGYEPQFPLFQKVEVNGKNAHPLFQYLRETLPQPCDDL
SFISNNRLIIWEPVARNDIAWNFEKFLISADGVPFKRYSRFFETKNIAEDIENLLDVAGS
QQDIGTLIGKFGGKQMSFRNGDK*
>Pdum_EVm059351t5_D_Perox3
MEKPEGGAKALSCKLEIIATPCNQFGLQEPGANATEILNSLKYVRPGSGFEPSFHLFQKL
DVNGENQHPLYSFLKSRCPPPSKGFSKAEKLYYYPMHANDIRWNFEKFLVNCKGEPVTRY
SAGFSPENMVDDIQFLISQCGNE*
>Pdum_TCONS_00009178_E_Perox4
MNVGYRALAFISSWGTKSLVIARCNMATSTDKNAYKKAGSIYEFSAKDIDGNEVSLEKYK
GLTDKNYRQLQALHEELAGKGLRILAFPCNQFGSQEPGSDEEIKKFATEKYNVQFDMFSK
INVNGGDAHPLWKYLKHKKGGTLGDFIKWNFAKFLLDRQGQPFKRYGNSTAPFDFKKDIE
SLL*
>Pdum_EVm069315t1_F_Perox3
MAPHGGGRALLLQIASCIFLASLDLASAGEKAQCYPSRLGSQTIYNFTLQDINNKHDIPL
AKFKDKVVLIVNVASIMNALQSQFADLEVIGIPCNQFALQEQGRNGTEILNTLKYVRPGG
GFEPNFTMLEKIEVNGENEHPLYTYLKSQCPPAKHEFAPVQRLHYSPLKVSDVRWNFEKF
LINTQGMPVMRYDPHFHPTDITDDIKHLLMEPWYTKRD*
>Pdum_EVm070972t1_G_Perox1
MNELAKHFGESLQVLAFPCNQFGHQENTKNEEILNSLKHVRPGGGYEPNFPISCKVDVNG
ANADPLFQFLRRSLPFPSDLPHHLMSNPKLILWEPVERNDIMWNFEKFLVDKNGVPVKRF
SAKYPTIDLKPDIEQLIKQ*
>Pdum_EVm031587t1_H_Perox8
MYRCAISISLVLCFAVASGIEDRAKPAKGPNSSLYNFNFNDASGKAIDFKVFQGKVILVV
NVASECGFTDGQYRGLQVLHDLLKISDRFSVVAFPCNQFGGQEPKSNKEIYEFATKQYKA
SFPIMEKVDVIGETAHDFWKLLEYQTGQPPNWNFWKYLVDYQGNVINFWGPWNTVEEITP
NIKDAVDQAIKELARKRQSTESAGMPSTENQVQPEGMSRAPPLPLHRARPPPPPKIPSAQ
PLQAPPPPTEDKVKTGKILLPPPPPKGGKSKIPRPPPGPPSPASGDKDKQKEAKTEL*
>PladumEVm062336t1_I_Perox4_partiel
MFSKIDVNGDNAHPLYKWLTSEKPGVLGLEAIKWNFTKFLLRRDGTVYKRYAPLTKPEEIIGDIEMLLAE
PDPLPA
>Pdum_EVm086987t1_J_Perox3
AWVLKAASLLMLSSLGASQSSNCIPIDGSVYDHTLTAIDEVRPIDLSEYAGKVLLIVNEP
GLNSELMNGIREVRPGEGHVPYFEITQKEDVNGENEHSLFTYLKASCANPINDFGSPDSL
FWSPIKQTDITWNFEKFLINRSGVPVSRHSPPVLPEDLADN
>Ecry_006992_GPX3
MISLLLTLVLYSFTGPAAGSLSDYNEARQSPCQKLKRNDQSIYSFPISEGLHGTPIDWTEYVGRVVLIVNYLQLNALQKKYQDFKVLGVPCNQFALQEPGANGTEILNSLKYVRPGGGFEPLFLLTEKIDVNGPKEHALYTYLKGRCPSPIQSFAAKDRLMYDGLSNSDIRWNFEKFLVDKNGRPVTRYTETVQPVEIASDIENLLRQSSRKHYESPYRALE*
>Ecry_017892_GPX4
MHAFLVYSTLLLTLHSSNAAVEDTCSGASCRNQPDGESSTLSKDWWKSAANIYQFSVRDIDGNLVSLDKYRGQALLIVNVACYCGYTESNYDQLEALYKDLGEARGFKILAFPCNQFGAQEPGTPEEIKKFVRDKGVTFDLFSKIEVNGENAEPLWRFLKYKYAPSNPDWLIQWNFSKFLVDNRGLPVSYYAHYVAPQVDLVVVVVVVVIGYQK*
>Ecry_017893_GPX4
MYCALQAAERDKDWWRDAKSIYEFSATDIDGKEVSLEKYRNHVCIIMNVACKCGFTKKNYEQLQAMYDELGATHGLRILAFPSNQFANQEPWSNEEIKKFAVDNFGVTFDLFSKIEVNGDSAHPLWKYLKDKQGGTLGDFIKWNFTKFLIDKQGQPVLRYAPNIEPFELKKDLPKYW*
>Ecry_005410_GPX4
MRAEPHQKDGWKNAKSIYEFNVVDIDGNEVSLEKYRGHAMYDELGASRGLRILGFPCNQFGSQEPGTNEEIKKFVSENFGVTFDMFSKIDVNGDKADPLWKYLKNKQGGTLGNFIKWNFSKFLIDKQGQPVKRYAPNVEPFDIKKDLTKYW*
>Hman_18902_GPX7
MNILLLFIRLFIVSPQTTVALPVIDKPPTVYDFSFKTFDGKKIDLSEFKGKKILIVNTASKCGYTPQYEDLEKLHRQYGKNVVLICFPSGDFGDQELSSNAEIKEFCVKNFKTSFLIAEKSSVSGSGISPLFKYLTTASNPDFTGDIRWNFEKFLINEKGELIRRYRSAVKPLDPAITKNL*
>Hman_6205_GPX7
MLERILASLILLSSLNLLEANELDNKENVYNFVVEDADGKSIPLSKYKGKVLLIVNVASECGYTESQYQGLVRLQSEMGHDHFQVLAFPCNDFGQQEPLPVRDIVPLVKSQYGVNFPVLQKVSIAVGEASPLFKFLQEKTNSKVKWNFYKFLVSSDGEPLLAWGPSTSVESIIPTIRDQVFVWRQRAGQTRGSRSEF*
>Hmed_g9037t1_GPX7
MLGRILLSLIFLSSFNSLGANEHIKGNVYNFLVEDDQGKSVSLSKFKGKVLLIVNVASECGYTESQYQGLVRLQSELGHDHFQVLAFPCNDFGQQEPLPVQDVVSLVRSQYGVNFPLFQKVNIAVGEASPLFKYLQEQTGEKVKWNFYKFLISSDGEPLLAWGPSTSVESIIPMIRDQVLVWKQRAGQSRGSRSEF*
>Lsat_KAI0227424_GPX3
MAVGWSNLLAFAAFVVGSYGTSDEKDVNKVFCYNSRSGEQSIYDHGIRDIYLNGPIDWSQYRGKVVLVDSFKDFKVLGVP
CNQFALQEPGDNGTEIINSLKYVRPGNGFEPNFELTEKINVNGPNEHPLYTYLKSHCPPAWQSFANKYRLHYEGLQVRDV
RWNFEKFLVDRKGVPLIRYSETFLPSDIMQDIQNLLAASD
>Lsat_KAI0221898court_GPX4
MASKEDPNWWKNAKSIYEFSANDIDGNEVSLEKYRGHLQALHDEFAESRGLRILGFPCNQFASQEPGTNAEIKAFATEKY
GVKFDMFAKINVNGDEALPLYKYLKHKQGGFLGSFIKWNFTKFLIDKEGQVVKRYGPKEDPFSIKKDFTKYCVWEDKRST
TILRKTQAQIK
>Lsat_KAI0211146_GPX7
VSLVVNVASACGFTDKHYKGLVRLQSILGKTGKFIVLAFPCNQFAGQEPGPESNILKFVQEKYQVNFAVFGKINVLEKDV
PEAWNYIIRESGNAPNWNFWKYLVDHKGKVIGSWGPWSDVEEIFPAVKTAVD
>Ofus_G12214_GPX1
MNQMNELNFKFGKDLIILAFPCNQFGQQENANGLEILNTLTHVRPGNGFEPNFPIFDKIDVNGKNAHPIFKFLKQCLPFPSDDPISFVNDSKKITWDPVTRSDVAWNFEKFLIRPDGQPYKRYSKNTQTINITNDIKSLLKNPSRKS*
>Ofus_G18074_GPX5
MTGLFASTLLLLCGFLAPGLAHEAKTACYHSRRNNASIYDYRVETLSKYFPDKDIQDYKDFALLAFPCNQFGMQEPGAGEEEILNGIRYVRPGNDFQPTFPVFAKINVNGEDEHELYTYLKRYCPAPDKFFRAKHRLYYDKQEVNDIRWNFEKFLIDKHGRPYMRYNPTTAPDSIRADIEQLLNQPDL*
>Ofus_G18554_GPX2
LNSLRYARPGNGFIPLFSLSGKVEVNGPNETPLYSFLKESCPEAPDTNIGDPHDLFWTPLASTDIRWNFEKFIIDSHGKPRYRIDRSVGPTEIHGFLNEVIQAPGDTNYLDDLLNEVFGS*
>Ofus_G26256_GPX7
MVQTQNTWRTLTLIVLMDHLSFVIPNATDDVDIEEEIHDKYVILENDIDNQIQNIVEEKDQKNLVDCYSFTVDDISGETISLEKYRGMISLIVNVASECGYTDNHYKGLVKAKQAFGSKFTVLAFPCNQFGAQEPKGNNGILQFAQGVYGANFPMFAKINVLEPDVSPVWQFLAETSGHAPNWNFWKYLVDGDGHVLNAYGPWVSVEDMWQDITFAVHKLNNADKPYDHSEL*
>Ofus_G18073_GPX3
MFEKIESNGIDQEAMYGWLKGICPEISDSFYPKSRLYYDPINVRDIRWNWEKFIINREGKPTRRYASFYPPTDTNVRADIEAALTEGYGQDWRQKLAVAKAKLAKKEQAPVVRPVSISEILRKHH*
>Pech_14122_GPX7
MRGADIASDHQLVMRGADIASDHQLVMRGADIGSDHQLVMRGADIGSDHQLVMRGADIGSDHQLVMRGADIGSDHQLVMRGADIASDHQLAMRGADIASDHQLVMRGADIASDHQLVMRGADIGSDHQLVMRGADIGVSLVVNVASACGFTDKHYKGLVRLQTILGNTSQFTVLAFPCNQFAGQEPGPEVDILKFVQEKYQVNFPVFGKINVLEKDVPEAWSYLIRESGNAPNWNFWKYLVNHEGRVIGSWGPWSDVEEIFPVIKKAVDEAIKGAPSTTTPSPVAFNNIKVLADVENKGPSIHEDL*
>Pmas_00059448_GPX1
MNELAKHFGESLQVLAFPCNQFGHQENTKNEEILNLLKHVRPGGGYEPDFPISCKVDVNGANADPLFQFLRRSLPFPSDLPHHLMSNPKLILWEPVERNDIMWNFEKFLVDKNGVPIKRFSAKYPTIDLKPDIEQLIKQX
>Pmas_00195952_GPX8
MYRCAISISLVLCFAVASGIEDRAKPAKGPNSSLYNFNFKDASGKTIDFKQFQGKVILVVNVASECGFTDGQYRGLQVLHDLLKISGRFSVVAFPCNQFGGQEPKSNNEIYEFATKQYKASFPIMEKVDVIGKTAHDFWKLLEYQTGQPPNWNFWKYLVDYQGNVINFWGPWNTVEEITPDIKDAVDQAIKELARKRQATESAGMPATEDQVQPEGMSRAPPLPLHRARPPPPPKIPSAPPLQAPPPPTEDKVKTGKIIPPPPPKGGKSKVPRPPPSPPSPAPGDKDKQKDAKTELX
>Smed_12887-0.34_GPX4
NVYKLINKKPIVKANGDSWKNASTIYEFSAKTIDGEDISLSKYKGDVVLVELHKLLAGKG
LRILGFPCNQFGGQEPGSDEEIKEFVKSKFNVEFDMFSKIDVNGDTAHPLFKYLKMKLKG
YFGDSIKWNFTKFLISRKGIPVKRYGPTTSPISDCQADIEAELNK*
```
