## Supplementary material for "The rich evolutionary history of the ROS metabolic arsenal shapes its mechanistic plasticity at the onset of metazoan regeneration": Sup File 7

```
>Aque_Nrf
MVGRGPVQLVYPNNAPDYSNQHPPTKMESFEIPSTIKQEQNVLPPSKFNTGFGLPVGSNGGVPSYSSPSPPFMQYETGIY
VLPIDQLSNNPYKQDGGEDDSQSWLFRKYPTSSSGDASWLPPVTSGDDFNNVLSQVPSTSSSSSFPFAKEKTVEKDEDFL
AQLLDVGGFLDGFDNDSFYSAFNQSNELSIPVQPVAGAIPPLPNHPSPPQLSPMQLIPSYQQYDIPQPLEANTEYNGLED
PGLTVPIMAEEHDPLVSGVNEVMPSPSNEVVPISNEHVIAPPADDLQDLLGELFGKDDFSLSNSLVAPQTERNVIPVGGN
GEAFNNFVSPSFIPLSFSPTSDNETNQTRKTEDNMIPSGDLLPVSKKHRGTSESSCSTLASLLLEERPMDIQLDDEPKKK
PSLSSPVSSPSQSSPKDGPAPSSSRKSHSGGNGIGTVAMFGQNEDEIIHKLMSSHNRRGGASKPITRDKLVIMPVEDFNS
LLDEALLSEIEVAFMKEWRRRGKNKMAAQIARKRKREELFELEDDMDSLRQKKSKLQQSVAKLNALIASYKRRVEVGEKK
IYERYSHAHGSLVSRETHTIHMTDDGKTMLIPRTSDQVLLV
>Emue_Nrf
MDLGPVQALWSQASMSNSSYERSKARSNCLPSSRIRADDGLYQKPELSFFDTAQKFAHVLGTGSGLCSLLQPADNESAEIPLAKATLLKDEVEDVYLTPG
GSSSNMGALEGDSRERFGPTTSWSKEMSGGFLDVPLTDPITMEFSLEAFSGSNFKMVDDQQFYNDMFSTGQSFEDIIDGCGLVSQPIQSEQASAISMQDL
LPIPDNLSVSEDLIPTVELHASVVPSVSSPTSSPTSVLEAILKMPPDTELSPSTPEVHAPQSKSSKPKGTMLLFGKHENEIIAKLKGVKKTEKRSLKNRL
VAMPVEEFNSMLEQSNLSEIEVAFMKEWRRRGKNKTAAQLARKRRREDMSELDIEVDQLKRQNKEMLERYEQLKATVTTYKNKTLQLESELFKHHSGASR
VTHTPHSQSGDVLFIQRTGSIRVQ
>Ocar_Nrf
MVLDYEPTQRFQVPGLVTPLKAQYPLSFQSSDRRQVALYDKRGLPVVVGGSGGGGGGSGG
LRSAAALQYPGTNSGRFPFDFDDFLDLYNDPSGRKPHPSPYAFAQQKETAPLDLQVFPVT
KGVGFTAPPSSEAPPADVLENQQGHQMEPPSKQLAVSVDVCPDANCPHCLAIESLLQGQD
STPIGEEGVVVDDQDVVSPSPSHMDVSHGTPSPGVSVLSPVKPDVDNHRRNWNHFSSFDV
SSDDLQGLLDSFEESSDSGGGQQPCGSMRSDSITDSLSVNSDVFLQPLSSKGRTGNSREL
IKALSNVSSTSHHLDTGPPPPAYKLRDNEPPVRDKVAGPKAFGSNLIHLGNGMSLTENEV
VEMPVHELNRLLYQSKLTEAEISLIKETRRRGKNKVAARNCRKRKLDTISELEKEVEDLK
KVKEKVDEEKMLLAKELEVYKSKTESLTRFILEKVKYGSGLKLNVDELGLDKAEDGRLFI
VPNLSGSIAAGAEGQLAVIA*
>Scil_Nrf
MERENDIGMSVAGGTSTADQGNMEQQAVSDVNDSDKKQCCVKLDRIPKRINVALPIQSFI
PGLATGPAAGSVLPIFSNTGMPLYLGIVPASHQQQQQRTAPVGVQQRQAGETVTVDKVVY
KVGPTMCRETKVNLLKSADVCNPCVCKSEDGCERCEDRYSTVAQTDRHREDGDTSSITER
SEVAPSISSIPDVHSERGYSIGEDEEASSVTSDVNLRYGRRAARAPSQASQQSYERESRA
RTHSGRPQGRGVQFPNSLAAILKQSKSGGADEEGGLDEDDINVLTAITGSPPGSHDDVHT
ANSDVHSQGNADWNAERSAYAASSMTASTRDGGGAAGAIYSDDSDDDDDPTGKKVLMRSP
ADIRVVEKLFGLSTVSTEEAMRIATMPVQELNKLMQQAGLSDADSSLVRDIRRRGKNKVA
ARNCRKRKIENIEKLEGEVDFLNSKRESLLDELRKVKTDTEKYKKCVQRIRHFMIKKRGH
ASAGSQTNLSTISAADINTTNALAASGSLGQDYLSSVPFSATSTDSSVFTALDGQSEGMG
STSNLLAASSSSLQHQRQHQAVQRTGSGGSNAGEFLSVPAQLSVISGMNAMAGYPPASLP
DGSRAILDLQQLTPESPPTSSTNATSVAGMYFNTSNQGVTAMTSLPGVSQTATNVAPIPA
GIQIQPPFQTLYAGSAGTGQNVQLSVLPQGTTWVPAQWPAAAAFRPAMQ
>Nvec_Nrf
MVAGKKEESLPYLLMLLSLLRPELQGYIKPEQAAPVIPVGGSTYNLTGAAFNSHPYSATSFNNYFFSSKEANAAANGNDP
LSQYLNWPPNTQFNTSAIAMILGEPGPSFRLPYGDSESGYSSDEALSPLSAASYRSASPPYTSNDAGMQGGIPVEVTEPG
ATGFSSNGAFNPEDFVDLDLFQLVDQPNKQILENPGAEQHGVKQEPSTPTNKMCPQSCAGLSMGKSATNVDFTNPFSLDL
GIGDKHFDPYSIDFETNQTTQFPGLSEAGTSVDIDSLIGLDFPLEILNEFQQEPANQLAQYPLDGAHNSRENDSGIPLPG
NAGPVTSQSSTNPELPSFSQALQPLSDQQVSKARSVFKSNAGTSTSKGKKAVASKKVLASKADADSLDIGVSEEKIVEMS
VAEFTTFLEKLSDAQAKYVRDVRRRGKNKEAARICRKRKMDAIETLDDEITRLKQQRQSMFDERKDLQQETAELKRKISE
LESSLFSSFRDDNGRPLSSEEYSLFQGSDGAVFLGKNIASKEKKKEKSS
>Spis_Nrf
MVVGKKYLDGTTFVQLAMALSLMRPELQGFVGQNTTPPMPVNIGYPQNFTGVVPYNHVPSTTNFNFNLAPKEANVQHPLNEFLDWHTSGNNQFDTDAVAMLFNGESHTAPRETRASFSTELESGYSSDGGRSPSAISSVGGSPQHEASYTNTQAPEADNFGAAGYTPTEEDYLKSIAIDFQLEDYIDLDAIYGEPPQKKAAFLSEELPYTNIKTEPLPSPDDSYRKFPNSPQEFHSPSDPNRKNPFEETFNFEEQFFNADPFSIDFAPTEEELQEVGPNTDPVFDLDSFAVNLDELPLDIFDPKPAGQQAVENKHDSLLPLGQEPVPVFSEATATRDDSGFPSTESLLPQTTRDWQSHSFPPLTSANIKQEKPEIVSVPSVPCPASTSTRFTPSTAPKDFGGACPAIAAAGASRFPASEDEIVDMSISEFSNFLETLSEPDAQKARDIRRRGKNKVAARLCRKRKIDVVSDIEEDIESLRKKKEEIIKQRQKLLAENAYYKKKVNELQDHLFQSLRDESGRPLSSKEYTIFQGANGSIFVGKNIDSESKKKQNSHSSD*
>Mcap_Nrf
MALSLLRPDLQGFLGQNTTPPMPVVAYPHNYTGVAFAPSSTSNFNFPIGPKEIVAQGNPFSEFLDWHTASQNQLDTDAVAMLFNGESHAPRETRTSFSAE
LDSGYCSDGGRSPSALSSVSGSPPHDLESSCGNFQAPEEFNNAGAASGFSLADQDLLKGIDFELEDYIDLDSIYDEPPQKKAFTPEQQSFYPIVKTEPLS
PVDAYTRKVPNSPHESYVPTDFIRKDPFEAISLEEPFSFDGLEQLDPYSIDFSATNEEFQESGTQGDAPFDFVSFADNLDYSNDLPLDIFDPRPVVETAV
ESKHDNLLPLGQEPLPVFSEATATRNDSGGSFTELSSLSQSYTGDWESAPLPLLSSVTVKQEKTDFPDQPASTSTRFTPVKVPRDAYKDARPKVASSSTA
SRFASEDEIVDMTISEFNTFLETLPEPQAQKARDVRRRGKNKVAARLCRKRKIELVADIEEDIDSLKQKKEEILKERKKLHDENSYYKNKINELQDHLFR
SLRDESGKPLSSKEYSLFQGANGSVYVGKNIDSESRKKH
>Pver_Nrf
MAVGKKYLDGTTFVQLAMALSLMRPELQGFVGQNTTPPMPVNMGYPQNLTGVVPYNHVPSTTNFNFNLAPKESNVQHPLNEFLDWHTSGNNQFDTDAVAMLFNGETHTAPRETRASFSTELESGYSSDGGRSPSAISSVGGSPQHEASYTNTQAPEADYFGAAGFTPTEEDLLKSIDFQLEDYIDLDAIYEEPPQKKAAFLPEELPYPKIKTEPLPSPDDSYRKFPNSPQEFHSPSDPNRKNPFEETFNFEEQFFNADPFSIDFAPTEEELQEVGPNTDPVFDLDSFSVNLDDLPLDIFDPKPTGQQAIENKHDSLLPLGQEPVPIFSEATATRNDSGFPSTESLLPQATRDWQSHSFPLLPGANIKQEKPEILSVPSVPASTSTRFTPSTTPKDFNGARPAIAAAGASHFPASEDEIVDMSINEFGSFLETLSEPDAQKARDIRRRGKNKVAARLCRKRKIDVVSDIEDDIQSMRKKKEEIIKQRQKLLAENAYYKKKVNELQDHLFQSLRDESGRPLSSKEYTIFQGANGSIYVGKNIDSESKKKQNGHSSK*
>Pdam_Nrf
MAVGKKYLDGTTFVQLAMALSLMRPELQGFVGQNTTPPMPVNMGYPQNLTGVVPYNHVPS
TTNFNFNLAPKESNVQHPLNEFLDWHTSGNNQFDTDAVAMLFNGETHTAPRETRASFSTE
LESGYSSDGGRSPSAISSVGGSPQHEASYTNTQAPEADYFGAAGFTPTEEDLLKSIDFQL
EDYIDLDAIYEEPPQKKAAFLPEELPYPKIKTEPLPSPDDSYRKFPNSPQEFHSPSDPNR
KNPFEETFNFEEQFFNADPFSIDFAPTEEELQEVGPNTDPVFDLDSFAVNLDDLPLDIFD
PKPTGQQAIENKHDSLLPLGQEPVPIFSEATATRNDSGFPSTESLLPQATRDWQSHSFPL
LPGANIKQEKPEIVRVPSVPVSTSTRFTPSTAPKDFNGARPAIAAAGASHFPASEDEIVD
MSINEFGSFLETLSEPEAQKARDIRRRGKNKVAARLCRKRKIDVVSDIEDDIQSMRKKKE
EIIKQRQKLLAENAYYKKKVDELQDHLFQSLRDESGRPLSSKEYTIFQGANGSIYVGKNI
DKCWKSHLREFQISNALQHLILATRVPSTHTHLSQES
>Xenia_Nrf
MTVGIRSHPSSVGPNALPYFPNLPNNIGQYGKSPFVSNEQAVPQVSYQNTYSSKDLAQDISSVDPLAFNTLFNSTNYPMYDRNIMVYPIYQPNYDMTSSMQGQVQSNDRATLLRQNSLPITGFDQYLDNSSFDYEKVLETLDLTLYDNHEDFSLEDYADLDKVNEGVDFEVSVKQEKSECEYTDGASVNNVQNPLVSDMFSVENSVAKSKGNMFDLNSTDQALEEPDILNILDPYSTPNFEDLQNTNFQTEVKTESENIKKNCDFTYSSILHNNSFNNDIHSDISRLGLPKDDIIQMPVSRFNEFLLSLTPELSNLAKDIRRRGKNKQAARLCRKRKLDNISLLEQTLSQMQEEKSRLLNERQEILDETRQLKSSMDTICGLLMKELNDSVSSRELSVLHHSNGQTILVHK
>Adig_NFE2
MAVGKKYFNSANLLNVTMALSLLRPDLQGFLGQNTTPPMPVIAYPHNYSGVAFAPSSTSNFNFNFHLGSK
EAVAQDRNPLGEFLDWHTTSQNQLDTDAVAMLFNGESHAPRETRTSFSTELDSGYCSDGGRSPSALSSVS
GSPRHDIESSCGNFQAPETLNNVGASAASGFSLADQDILKGFELEDYIDFSIYDEPPHKKSFTPEQQQPF
YPIVKTEPLSPVDSYTRKGPNSPLDTSYVPTDFNQKDPFEEISLEEPFSIDGFDQLDPYSIDFISTNEEF
QEVGAEGDTGFDFESFANNLDYSNDLPPDIFDRRPVIEAAIESKHDSLVPPGQEPIPVFPEVTATRNDSG
GPFKELLPLTQSFSGDWESAPLPLLSSVTVKQEKPDFQDQSASAPLRFSPAKVPREVYKDARPKVASSST
ASRIATENEIVDMNISEFNSFLETLSEAEAQKARDIRRRGKNKVAARLCRKRKIELVGDIEDDIESLKQK
KEEILKERKKLQEEQSYYQNKISELQDHLFKSLRDESGKPLSSKEYSLFQGANGSVYVGKNIDSESRKTR
SGGGE
>Aip_NFE2
MVAERRFASPENYAYLALLFSLLRPDLQGALKLEQDAVNPAISAITNPYNLTGLAFSGTAPYGTNFGNNFNFIPTKQDIA
SSGYHDPLSQYLDWSTNAQFNNSGVAMILGDTQVTRNHLDSESGYSSADEVYSPLSTSSFSTQSSRQIRSSYDDLSELGA
TGYTLPPNEYTDSLEDYVDLEYLANVDPTKASKGSFDLTPDLPLTFKQEPDYLLDKFANPETLPYSTDLKASPGGNDFPN
DFELGLESKDFDPLSVDFGQTFTNNSFQYPFDNDLESMINFDELATLDFNLPSDILTTEQNGDASNNIESQLENLLQGSS
QSRNGSGGYPSALTTVTPLDNPKKLTNIPSTSNVAVSKKKTIKSGKKKVPAAXKLAVIKEKSMESESPVDISDDAIIDMA
VEEFNILLESLTEDQAKYVRDVRRRGKNKEAARVCRKRKLEVIDDLEDELKKLRLEKQKVLNERRAILEETAALKSKVNE
LEASVFNSFTDEHGRPLSSSEYSLLQGANGTLYIGKNIDNTKQKKAT
>Nnom_Nrf
MKPKFIEILLAAAIAFTTTDWYFRDGRYGNGYHNPNDLLEGQSFSGNSFSTFHPNQQLPSITQKEEQNILDTIINLEESQQQRAVVRPITNFFAYPLVSQNSDGQSYESDSDTYSPPVHGEARVPQERLGSPLPASPNSGSWVPSPPSPIDDGGLFGAIGYAPWSNNQYFDIDTFLNADMAPELIDQDFDSLNHDSLFATLTQTTDSWIDKSAEQATEQQAESLEELASFLEDAIESPTSTEMQKKDAAAFDNMKKLMPSSQTSLPQNFDGLFESSTTFKRKVNPIADIRSYNDIRGESLMKSTRVKLEVNSPHESDNSWGKSSDNEFSGYASSSSSSHGSSQSTKKRSKSSHNEKIWLDLPYTKGDLINTKIEDFNDIISKLEPLQQHIAKDIRRKGKNKLAARNCRKRKLDVIDGLGSGLSGLEQEKQMLLDEKLQLQLERDEIIRKTEFLYEHIFKNLRDERGQLYSKENYALTYTVDGSVYLVPKKNSEEEQVKL
>Smal_Nrf
MLDEILNLFCLISGTQFADIESYRDAKKKEPILISKNKVKKEIASPFRDDEFNWEKSCSTSSLDSGSSTDFQKEGRKELLQDHKMDYKRIWNDLPYTKKDLVVMDIDEFNNLIASLEPLQQHVGRDIRRRGKNKLAARSCRKRKFEAVDSLGKVVDETERKKEELLSEKLMLQEEMAEIKRKTAFLYEHIFKNLRDERGQPYSNDDFALAYTGEGSVFLVPKSEGEQGSIHISALMKHYFGAPYFTVYI
>Resc_Nrf
MKAKFLEILLAAAIALTATNWSLKDESSSNTYHRPDDLLERQTYTGNSFSSIYPHQELPSLTLKEEQTIIDTIINLEETQ
QQRAAVRPITNFFAYPLVSQNSDGQSYESDSDNYAPSVPENVGTVQEGIGSPLPGRAGSTHSWPTSPPSPIDDGGLFGAI
GYAPWSNNQYFDIETFLNADLAPEIVDQDFGNLSQDGFFFGTVADSSSSWADKGSESVTVRQSESLDELAKFLEDSIESP
GSPDLSKKDVASFSNMKKLMPGHQTLSSQPLDKALGSYHEKQINRQGNDIENTGIGQIDNVLGHNFDETSLGSSPSLKGK
VNPIANVRSYDSIRNGPMFAKGAKVKKEVGSPQSSDHSWGKSSDNDYSGYASSSSSSFDNYDGTKRKSKSSHDKKIWLDL
PYTKDDFIQTTIEDFNDIVSKLEPLQQHIAKDIRRKGKNKLAARNCRKRKIDAIDTLGNGLGDLEKEKQMLLDEKLQLQL
ERDEIVRKTEFLYEHIFKNLRDERGQPYSKDNYALTYTVDGAVYLVPKNSDKEEIKSR
>Mvir_Nrf
MTNNSHDYFTNHYISPQDLLERQVGSRVPPEQQLEFSVVGHGRLVAPKEPGLLQQLISLGNACERGDISDRPYLACPVEFEDGTTGFSPTSKSDSGFGDR
SSSPTFSSVSSDLSERSTTNTWTTPFQNISSNNGLDFLPANGTTGPALFSPTGNDFEDFIFGSFQRTDYDSLSSTVDLTCKKGVNHKPCTSNCHAKEALG
NEFDPNLSAFLDSAGPGKAPPLEDIKFFDPRKDIAEQENDPFLLDFESDRLSSQEEEIPEYLVEILTSLNNFDDKNVISPDSNNPASKFDPGMIGSSKKI
ISDNTEEVLCQAAFGNTLSDGKPSSSIEIDVSKSYCTDEDQKKVDWLSVLDNQIFDPESISLDSYIDTNVAERKDKFAVNIEKKSSVVNIGEQHNFYKEK
GARPKVKSARSLRYTEEELTDMPVEKFNAVIEHLDFDMAVVAKDLRRKGKNKIAARNCRKRKLDAIQDLDAQISNVEKERLALIKEQKELNNEIMDIKNK
SDWLYDYIFSSLRDENGQPYSKEKFSLQYTSDGSVYLVPKSSNSKTNPSVGKEESSKVH
>Aaur_Nrf
MKGQLLEALFYTAIALSVTEWGFKGNPDNSLSNTYNPSDLLNGQADFPIDATSQNQPLATTTFKEEQNILNTIINWEESQRRIRYRQNNNFFAYPLVSQS
SDGQSYDSDSGSYSPEFPVQQQEAVEGYGASPPWTLNPPSPIDDGELFGAVGYTPLSSNQYFDIESFLTADFPPESPSARGGADPLDSLSQDGYLGAATA
SSPRWMEKRINSVTSEQSETLEDLAEFLESSIQTKDEFNPKKAKFHDFNNKYPNPDIPVEIPQTFDDIYLGGQRSFYDKPTAASKVASDASKMSDIGLND
LLKDDYYGSSTSKSKGTANLLADIQSYDHVRREPSFGTDQTIKKEPLSPYGSEFSWEKSTDCDPTGYASSSPSSSTGQYQDDVKSPKKSNKNKQIWLDLP
YTRDDLINAQIEEFNDIIAKLDPLQQHIAKDIRRKGKNKLAARNCRKRKIDAIDQLGSGVNTLESQRQQLLDERLQLQLEREEIVRKTEYLYEHIFKHLR
DERGVPYSREQYALTYTTDGSVYLVPKPAPTTEEIGSR
>Chem_ANrf
MHGNQFTNVLTLAAALSMAGWVARPDGNQNHFTNFNNQNYNYQNRFHPYQQPQANQLRSN
NHLQQQQQFQNGPLVAQAVAPQYNLNPTQNNLYQSKDAEDTFRAYLELQELISWQESYRR
GDLMPQQNTNQQFVLPVSNPESIENKFSSGNDDGYGTCSSVGSPASTTQLGSEVDNLSVH
SNSPSPQPNTFNFDQDLNGQSQPFQQINSPLEDGVFDIDEILNDEQGAMSPVMPYNDEIP
KGPFASLLSSLDQDLEYADSPALKNPSFDSFLTKPSPEYKPPYTYSQKYEDPFNIKFTNG
SLPEGFSQETLVDIGSFDPSIFEENTESQDDILDKALVQSLHQKENPATVAIKQEEDDNY
WLRPQSPMVEHDYFNRDEMKPLQTANPVTKHQPQIIQRPVTFAPNRRQQPLPMTPTTTRI
LGRRTFAPSHSATASGLSNSKPSSIKPKVKQQKQKSLFLWNDFQYTALDLVEMPVEKFNE
VIKQLDEVRQHIAKDERRKGKNKLAARNCRKRKMDVIENLDNGVNVLEQKRQELLKERRR
ILDETRQIKLKTEWLNDYIFKHIKDSNGLPYNENDYSLKYTADGNVYVVPVGVGNNGN
>Chem_BNrf
DQTNTLKRNHNESGNESSIEHNTNTKNRNNDLSQTNTHIPMKDPLSFIPTCCPNRQENFS
PKRCSLSQPCPENINYRQNVSSIVQQPIRRVYISPSDDCFTITPESLYNIGKKDVVIIKR
SLPEGSDSDCKPGNVYENEHEKAKNQNILWRDFPYTRDQIGRMPVSKFNDLILQLDEMRV
HVARDIRRKFKNKIAARNCRKRKIQQIDHLDTGLESLESNLHKLQTENKDLKKDIADLTN
KLSWFDQQIFDQLKDRDAIPSFSEKTHSLWYANDKVFLVSQPPKKTVTITVQ
>Hvir_Nrf
MIWEQYSSIITVATALFLTKWVLQSDDTSFPNVFLKNDLSKKIETCLVKYSNLQKFKSSSGYNHFYELQNLLSWQDAYRRGDLRFHSELDFSILPVNVII
KEDKKGEDSLQTISNLFFDDGYDSSGLSLDSPASSILSGTRNPDCLSLSLSPSLSDYNRENVSYNDLPGAVGFSTDFDIDAFLENYDSNLEVEKSSKIKI
PFSKLEDVDQDLDYINLDYINSPLKSPTFDEFLVSPNPGFPTKYGLDISLEDPFKMHFTNSSYAHGKLLSDVSLNMDDYEINGIKIEEDIDRALVESLSL
KSSRHVAKELNNDEETKELFSLTENITHKVDHDYYQRSDSYLDYNSKNKPINLLTESGHVTELSRTFAPPNPARVKKHEKDSEYVWPDFPYTSEELVMMP
VDTFNDVIKVLTEIRKHVAKDIRRKGKNKFAARGCRKRKNDLIKYLDNGVDELLRKKEKLLDERRRIIAETLEIRRKTLWLNNYIFMHLRDSNGSLYSSV
DYSLQYTSDGNVYIVPSGKKSKAII
>Hvul_Nrf
MIWDQGVSNFIVALLFTKWILQSSNDTLQINQIFNNVPFNKRLVSTFRNLYKNAENTQLDLNIAGYHDLQNLKGSNVYSYEVQNLLSWQNAYHRGDLRLHSELQLSILPVNAVHKGDKKISNSLQTISNVFIDDGYDSSGLSLDSPTSSTLSETRPDYLFSSSSPPFSDNNFENFSSLPGAYSADFDIDDLLDNNDLNLGVETNYKSQSCCNEKEKLSCLNPFSKILDIDHDLDYVSSPLKSPSFDEFLTSPNQGFLTKYGIDISFEDPFEICFTNSSLKEKLLDSSLNIEDYDINELKLEEDVDRALVESLSPNVSKYKVMNDESNEVSKALIEKNAFEVDHDYYQRSDSSLNYTTKSYLNDVAVGARQLTELSHTFAPSHSVTNSKETKSENIWPDFPYTSEELVTMPVDTFNEVIKLLDEIRKHIAKDVRRKGKNKFAARGCRKRKNDLIKCLDIGVDELIRKKNNLLDERNKIIAETLEIRRKTMWLNSYIFMHLRDSNGGLYSSVDYSLQYTSDGNVYIVPSDKTSKVHI
>Mphi_Nrf
DLDLIEVLWRQDIDLGVGKEVFDLNLRKELEREREVELKKEQIKKKDEELLRIKLEEKRR
QQEQQWRTENFMRDGETGEWVPIGGRNRAPPPPQPQQLQQVSPQQNVQNNQYQNYMPYEN
NMQVMNEMPQTSGDYMMTPQVESPQYQSLRVPHEIREQQQQNMTNYVPQTNYNQSNTYNQ
GEMQNPYGQGESFEERWQDIVNMLNLSNNSSTTGNNYNMTNNTMSNMMSPDTSMYNSSPL
MQMIQSVPAARENQSSVLLQNASMPVPPMNNSMNPSYNVFENSGNFQQSTNFTPTSPEDG
CTNKGDYETGDLLFLNNSSPMNQSESLEDVEHMLPDIIRNEDLSEFNISEMALNDGLRSM
RMLDEESSESGVSIGSSGSPVHDNFSDSVMSPFDGAGGATGGSDFDGTSSYKSPNNFNFN
NNNNNDNKNYNGYSNSDSQSNCSSVSNDTDYHQDMTRSKHIHHNHSYPLQPGQEPKEYKK
YTFNNDKPKQKGPHCRDKKRIEELSIPLTLDQIIDSPVEEFNEMLQMHKFTDQQLQLIRD
IRRRGKNKVAAQNCRKRKMDVIVNLEDNMGTLRQTRDRLLEERHMIDKQTREMKEKFAIL
YREIFQSLRDENGRPYDPQFYSLQQSSDGNVFLVPRNMTADEQQAKLNKKVKKEEEK
>Bpla_Nrf
MRDGETGEWVPIGGRNRVPPPPPPPPQISQQLQQQQNVQNSQYQNYMPYENNMQVMNEMP
QTSGDFMVEPQYQSLRVPHENIDQQQQNMTNFIPQPNYNQSNPYQEESFEELWQDVASAL
NLSQSSNATGSNYILPSIMPSMMSQNMYSDSSMMSPVMQVIQSVPAVGENQSSVLLQNVS
MPVTPMNDSMNPSYNSFDNSGICQQNSNFTPATPERGCTSQPDFETGDMLFLNSSSPMNH
SDSFQDVEQLLPNIMSDENLTQFNINELALNDSLKSMHFIDEESSESGVSTMGSSSSPID
YYSDSLMSPDDGAGGATGGQDYTESSNYKGPNNFNFNNNNNNDNKNNNGYSHSDSQSNCS
SVSNDTDYHQDVPRSKHVSHNHTYNLQQGQKLRNFPQYEVVQGKSPRPKGPHCRDKKRIE
ELKISLTLEQIIDSPVEEFNEILQMHKFTDQQLQLIRDIRRRGKNKVAAQNCRKRKMDVI
VNLEDNKESLRETRDRLIKERHMIDKQAREMKDKFGILYREIFQSLRDENGRPYDPQFYS
LQQSSDGNVFLVPRNMTADEQQAKLNKKVKKEKEK
>Pyes_Nrf
MRFKEYFADGLLNIAILLSLLRTDLNNVVDRNYRHYPEVQDILHGQTAAI
SLTNFNNYIDSLHGRIHPKSPDNNIDTIIQDLRSLSRLGNWQRTSDNGNN
GGRGISAFLASTSTLIQQPVVSINNQHNDNNNNNEDVDEGDIQDDELTAA
LNQGDEIENNAHNEFSLYENNDFGSGAASPDQQTEEPTSEDLDLIDVLWR
QDIDLGVGKEVFDINLRQELERERELELQKDREKQKEREVLQCKHEEQRL
QQQRRWLTENFMQDTETGEWVPLRGRASSGQPPIPNSQLQNFMPYDNNMT
VVSEPPPLEGDYGMPEHQYQHTSQTMAPPQAQPSQMMTGFGPDMANYTAA
QQNPEQYTPMESLEERWQDLVNLLELPENDTSMRPPMGMGPVNQTVVSPT
DHNSVLIQNATLPVAPQLNNTLPTPYSNTSIPQQPMTNFTSTSSSEGCPT
PLDWEQSELFYNNGSGGENHADPIEDMESILPDIIPEDYNLTEMALNDGL
RSMRMLDDNSSESGVSLGSSEQDQFSEAAMSPFDSLEGATGGHDYSGGSP
GFNKASSFEHNNYSKFNGGGNGYNSEGDNYNSVGDSYSSGGSSNGDSAHS
SSNDTDFNFPSTKTSHNHIRHNHSYPLQPGQSPREYKKYCTSMEKEPRHK
GPHCKDSKRIQELKVPLTVDEIVDVPVEEFNELLTQYKLTEPQLQLIRDI
RRRGKNKVAAQNCRKRKLDVLVNLEDDMSTLQSTRDRLLQERHTIDKQTR
EMKDKFSSLYREIFQSLRDEHGRPYDPHLFSLQQSSDGNVFLVPRNITAD
EQQAKSKKKKNEKK
>Pmax_Nrf
MDLDLIDVLWRQDIDLGVGKEVFDINLRQELERERELELQKDRQNQKERELLQCKQEEQR
LQQQRRWLTENFMQDTETGEWVPLRGRSASGQPPIPNNQLQNFMPYDNNMTVMSEPPPLE
GDYCMPEQYQHTSQMMTPPQAPPSQMMTGFGPDMVNYTATQQVGSHVYGGCKIL
MESLEERWQDLVNLLELPENDTSTRPAMGIGSVNQTVVSPTDNNSSVLIQNATLPVAPQL
NNSLPTPYSNTTIPQQSMNNFTSTSSSEGCPTPLDWERNELFYNNGNASENQTDPIVEME
SILPDIIPEDGLDEYNLTEMALNDGLRSMRMLDDNSSESGLSQESSDHDQFSDAALSPFD
GLEGATGGHDYSGGSPSFNKASSFESNNYSKFNGGNGFNNDGDNYNSGGDSYNSGGDSYS
SGGSSNGDGANSSSNDTDFNFAPTKTNHIGHNHSYPLQPGQSPREYKKYCTSAKKEPRHK
GPQCKDAKRIQELQVPLTVDEIVDVPVEEFNELLTQYKLTEPQLQLIRDIRRRGKNKVAA
QNCRKRKLDVIVTLEDDMSSLKSARDRLLQERHTIDKQTREMKDKFSSLYREIFQSLRDE
HGRPYDPHLFSLQQSSDGNVFLVPRNITADEQQAKSKKKKNEKK
>Cgig_Nrf
MGLCRLPFRFARHQVTRQQRIATFLVGLSNGGGRILTNSQPQDTQPVNNDNVNESPTTEQ
SSGTAQEEENAEPQEQEEVILCQVDADCSSAVDPSFEDLDLIDVLWRQDIDLGVGKEMFD
VNLRRELEREREIELQKERQKFKRQILEPLSYDGEWVPMNGRRAPSQPLASPPAVPQNMS
PQVPNVAPPNVTNMGQQSMNQTSQFQNYQSYETGMPMMNSSMPQHLSVLENDYHIPTSNQ
SYPPQLASPSHQPITSPLHHMSPEQSHLQNYTYNQTQQQSQGNYHPQERMPQPRYATQEN
RGYGGNTSLEETWMDLVNILELPSNDSAGMVNNMNGPGRMMTPQNHSNALIQNVTMPTPI
NNTVNTNSFEPQTRSNFTSAPPSEGCSSPLEWNPTSMLFNGSSTGPEPSGGNLTTQVDDI
LSNIIDEGLDDLNITEMALEDAGLGSMQMLDDASSESGISMGGSSGGSPSQDHFSEGAMS
PYDGMEGGARGGGDFGDGTPDFGKRPRKYNFNGGFNYNENGAESSQSNYSSSSNDTDFQY
RPSSTNHIRHNHSYPLQPGQEPREFKKYSITDKPKQKGPHCRDKKRLEDLKVPLSMDQIV
ESPVEEFNEILTHHKLSESQLQLIRDIRRRGKNKVAAQNCRKRKMDVIVTLEDEMTQLKE
SREKLMAERQMVDKQTRDMKDKYSALYREIFLSLRDEHGRPYDPAQFSLQQSSDGNVMLF
NGSSTGPEPSGGNLTTQVDDILSNIIDEGLDDLNITEMALEDAGLGSMQMLDDASSESGI
SMGGSSGGSPSQDHFSEGAMSPYDGMEGGARGGGDFGDGTPDFGKRPRKYNFNGGFNYNE
NGAESSQSNYSSSSNDTDFQYRPSSTNHIRHNHSYPLQPGQEPREFKKYSITDKPKQKGP
HCRDKKRLEDLKVPLSMDQIVESPVEEFNEILTHHKLSESQLQLIRDIRRRGKNKVAAQN
CRKRKMDVIVTLEDEMTQLKESREKLMAERQMVDKQTRDMKDKYSALYREIFLSLRDEHG
RPYDPAQFSLQQSSDGNVFLVPKNVTSEEQLEMSKKIKEERDKDSH
>Hruf_Nrf
MIKQYFTDGLIQIAIILSLLRTDLNNWHLHNNYINYPEVQDIILGQSFAYTTTNFHNQYN
TQNSPGGSVHPKNVDNDFFSSIFRDLRSLSRFRRFDGIATEVNAFLVSETTFGLPATAAS
GPPQSHSSEDSNNNNHAHPAIPNAETSASLVQENVDNQASTSEGVCSVTDGDDSVGAVGV
PPPSEPGSEPTDEDLDLIEVLWRQDIDLGVGKEVFDINLRRELERDREIELQKKREKQKE
LELLRLKADEEKRQQQQQWLSQNFMQDGETGEWVPLNGSVSLQSSPPQMPPDVLTNSQLL
NSALSLEEALDILHAETGTFVDPGYTVPDDNTQLPMPPQSHISPTVPAVENFLLETENYP
TQAVQHWDDLVSLLDLAGVNSSQLNMTNMNPTQLNMSQLNTASTGPQMNVTNINTPSMNI
TTLTSMALNMSNEANTTSVMTSQSVQSPCINNNVLLQNATMPAPVADVTMPVPVTNTTQS
MTPINSTGFLPPSQEFNSSVPNTDTMGGLDWDTSEMLFSNVTGTVNQTEGLEDIDGILPN
FLPEDELDLAINEGLQTMQMLDEASSDSAVSMGSASPMQELSESNVMSPYDGLEGATGGS
DYGSPTYSKTSKYEPDEYHYSYSCSFGHSDSSQTNYSTSSNDTDVNKPLGGNNHINHNHT
YPLKPGASPKEIKTSMRTDKPKTKGPHARDQKRAHELNVPFTIDQIIESPVEEFNEMITK
YKLTEPQIQLIRDIRRRGKNKVAAQNCRKRKLDVVVTLEDEMDNLKEMKEQLVRERQQID
KQTREMKEKFSHMYQEIFHSLRDEHGRPYDPNEYSLQQSSDGNVFLVPRNYSSEDQLANG
NKKRKNIKKDD*
>Csqu_Nrf
MMKTQHMVPDGGGNGLSQDLDLIEVLWRQDIDLGVGKDVFDVDLRRKLEQERELELQQQR
AKQKQEELIRQKKEEEKRQLNQQWLSQNFMQDGETGEWLPLEAPAAGLETDIFNASHVAE
NFSLEEALQILSSPPVQEKVESFIPTENTTQIPELLPVTNLQQTAPVQPVQYFNNYVEET
VPQFPNHTTQPQQLPPAQNGGQADSFLECLADLLDFNHLTQEDLDASRNPESELLSNTCQ
MNNSNVLIQNATLPQPAPNNTLPTPLTANMGLPMAISNNTNGSCMSQLNDTAFLSQAENF
SSTVPAVGSFESLDWEAEDIFSNVTTMNQPGTLANVSELVLHDEAIRTGLQTMDMMDASA
SVASDLLLDEVSEDSAIESMGSASPFQHEAETVDGVEGATGGSDYGTGSPDYSKTSKLEP
DDFRYSYSGSYSGSESPHTNCSTSSNDTDFNRPSSGPPKHVKHNHTYPLQPGETPREVKA
YTKVEKSKHKGPYSRDEKRICELNIPFSVDQIIDAPVEEFNDMMSKYKLTEPQIQLIRDI
RRRGKNKVAAHNCRKRKMGILISLEDELEELKAAKDKLLRERSYIDKQTREMKEKFSYMY
REIFNSLRDEHGNPYDANEYSLQQLSDGNVFLVPRPVPSDDSSLKTTKKRKNDKK
>Pfuc_Nrf
MILKEYFTDGLLQIAIVLSLLRTDLHNYINSNLVQYPEVQDIILGQTAAITQTNFHNYNN
RLHSFHGSIKGIENDEQLILRDLRSLNRLSNYQISFRNYRRIPAFLVELTGGNDNAFQST
SSATSTVQQPVLDQENNDSENGLLEPDNAISSSSINPALPEFEDVILGTEFLQQVPNDNE
DLTHEDLDLIDVLWRQDIDLGVGKEVFDINLRRELEREREIELQKDRQKHKERELLQIKL
DEQRRRQQQQWMTENFMQDGETGEWVPLNGRRAPASQTISSPQNHSAIQNVSSPQVPPNN
LSQNINNSHNINQSNQFQNFIPYDNGLSIGNGYHQNSSLLQHARPHPHMQVAPQDSSYHM
TSPEHSMAYQQQQMNHTMQHNCNFSQPQVSQQQADYPRPETLEQTWQDLVNLLELPSNET
TNITNLQNMTDNMVNNNNLAGQGNHSNMMPMSHGMMSPQANMANRMTPQGQGMMSPTGNH
TATPQPSLPSPLIQNASMPQPVNNTAGNSLEQVPRPSSNFTSSPSGDECPTHLDWDPRNL
IFSNSSSQMEGNTSLAEVEGILSDMIEEGLDDLNISEMALNDGLGSMQMLDDASSESGVS
MGSTGSPAQDQFSDSAMSPFDGLEGATGGKDYGDSPSYNKGSDKFNYSNGGYNFNNNENG
GDSQSNYSSSSNDTDFNLGHSGTNHIHHNHSYPLKPGQEPREYKKYIITDNKPRQKGPHC
RDQKRINELKIPLTMDQIVESPVEEFNEILTRHKLTEPQLQLIRDIRRRGKNKVAAQNCR
KRKLDVILNLEDEMTMLKDQKDKLLAERHMIDKQTRDMKEKFSILYREIFQSLRDEHGRP
YDPHHFSLQQSSDGKIQMYSDIHLFHL
>Lgig_Nrf
MQPKEVKKYIKNDRPKHKGPAPKDAKRAAELKVPFTVDQITDSPVEEFNEMLTKYKLNAAQLQLIRDIRRRGKNKVAAQN
CRKRKMDLVYGVEDELQQLKHTRDKLINERQLIDKQTREMKARFSQMYQEIFTSLRDEHGQPYDPNEYSLQQSSDGDVFL
VPRNTSLGVDEHGKNKKRKNQKK
>Bgla_Nrf
MIKEYFTDGLIGLAILLSIFRTDLVGINNLINYPEVQEIILGQTVAYLPASYNHIINSHH
PFESSKHLELSNEAFSAWHLNINNLPFLRERHRTEIEAFLVSGTQQNVELENFTGTPTTL
NVEHEDNQIVDLSGQNLPEESASSYSEATISNDNVPESSEDTLQTAIADTSIVNNPFPGC
NLTKEDLDLIDVLWQQDVDLGVGKEVFDLFLRQEIETKKEQELLKHQEWEKSQLQLREKQ
EKERQEEAEKWLKENFRRDGETGEWIRNSNGPSSSLDYFETDDSFTLEAALDYLSTNIDH
ALIKNLDISPGIIPSYSSDQLTDNCLIGTPEGQGFQQSQQLLSHQDSLEESLNGLLDFLS
NEPVEDNSASLDQFGIDLNTSNLTSDMKLDQDLDAQTDYLIQNVTMQSQEIQPVANEMNA
TFPFLSTNSSDQMNFDLDSLSFLNSLATMQNGGLDDGELFENIPVDSNETLLNANIPLNE
SMDTFTVLHDNFSQSLGAMASPSSYDGLCDSLDGLEGAIGGSDLSASSQNNITRPYSKVN
RLSESSNDSGYPFQSGFSSSSPASSSASSPAGCHYSNISTSGNDTEHDPQNTQTVARHAV
AHNHTYNTPPGQVPREVKKYAPKEPSRKGPHSRDQRRLEEFKIPYTIDDIIESPVETFNE
MLKSHKLSEAQLSLIRDIRRRGKNKIAAQNCRKRKVNVIVNLSDEMVDLEKARDKLLKER
AEIEKETLKMKEKFGHLYTHIFQSLRDEHGQPYDPNLYSLQQTSDGDVLLVPQSMNRNKY
SNSSSASSSPTSSKDSVNSKKRKSFDE
>Acal_Nrf
MIKEYFTDGLIGLAILLSLFRTDLTGINNIINYPEVQDIIIGQTAAYLPANFHSPHNSFNVFSNQKHIDFDNEAFSAWYQ
NIHNLPLFRERSQNEIEAFLVSASGQNIVTEQFQADPPASVDSETNDVPEISSPTLPLESANSYTTDVEVSSTASEEAAT
AAQNSTTESPPVVVDVSVFFKSPFPGCNLTKEDLDLIDVLWRQDVDLGVGKEVYDQSLRQELEKERELEVVKQQEKQKAQ
RLAREKEERQKHEQANKWLKQNFTRDGETGEWLRLQNGTVGNNGSVATAPLPVTPDSPTDQFMTLEAALDYISASVDPNL
LRSLENPEQTANVVDSFGDDFGSSFVADASQHELQETQEQLQSVPQMVPQPESSQNFLEHQDSLEESWSGLVTYLNMAAA
NSSSGNGTTDGLMGGAASSNNNMATMVAASSPLQDQMNVSSVPSEYDGLGQFDQSDYLLQNATMPSPTVDIANDFNGLTP
MAELNASLTSQPSATAVDVDSDIDFDLGDLSFFNNLTTLQNTTSADLDLVQVNDMFMDMPSGEGAAVVSASTSTGVVDAP
NTLSEGMDSLQMLEDEFNDSALSLSGSSPRDEFSDAFDGLEGATGGSELSGQHEDLSGPYSKVSRLSESSNDSGFAYQGG
FSSSSSTPSSSSSVAGSPASSHHGNSSAASNDTEHDPNGSRALAQHQVAHNHTYNTPPGQLPREVKKYAQKEPARKGPQS
RDQRRATEMKVPFTVDDIIEWPVDTFNEMLTKHKLSEAQLNLIRDIRRRGKNKVAAQNCRKRKVGVIVTLADEMLDLQKV
RDRLVAERAQMERETRRMRDKFGQLYTHIFQSLRDERGEPYDPNLYSLQQSSDGNVFLVPRNLAANKNSSRTAPASSSST
KDAGSDTNNGSRKRKAFDE
>Esco_Nrf
RELRQLTPSSFLERDCYSTYLVSADHLSSSDPGSSPVLPPPVDQTNEDDYEDSFQLDTNEDILATGLADVDANASINSDQCPEEEETELEEPGQSASDVEYHNLINTNDNLSSTKDTEVEEVSSPLNKESVNNAYNSTTNNEMTSTCNNASCYAISELTKEDLDLIDVLYRQDIDLGVQKEVYDVNLRRELEREQEQSLQKEREKHKQLELHQLKLQEEQQLIEQQWLMENYTRDTETGEWIPIQHPPPPPPPPPPPAQLLQQQQQQPLQIISPQQQQPQPPPLQHCNYANVSQVNGTEHPVTSHNQTIPLSHHIRNCSLEDALQTLDIENRKNATEEPALEHYLDNYLTHNEVDNFTNISPDQLSSFDCNLLPFSSTTNPGIDDQSITVNYYQDPPQQPPTTAAQPHVYERQNSLDNWWREIMGSSETSAENLPHSRELIQNATLPLSSGEMGCGNLFNTNVSCNSSFNMNGNSCNSSGWDNQNLMFPNISAAINESNSLMEIEKMLRGNNLMGNMTLPNNYLDEGLMDDGSSDSAVCSLAGSASPFQDTNDSHNSSPYDHIEGATGGSDYDSSSSNTEGTSMTGHTVVKTEPPNSTYYCSYDPMGGQQVASMNHSTSSNDTDFNYQPSNTNHIQHNHTYSQQHSQQHPQPQKSSFSNQKSMRQELLPGPHKSSRSSAFSHSRGPTSRDQKRLREMNVPLSLTQIIDSSVEEFNELVRKYPLPESHLRLVRDIRRRGKNKVAAQNCRKRKLDVIGTLEEEVINLREARNRLLLEGNMIDQKTREMKEKYKVYYQEVFASLRDEFGNPYDPQEYCLQQSGDGNVFLVRKSFTAEEKSLN
>Obim_Nrf
MIKQCFTDSLISLAIVLSLLRTDVTNYFSSDYISYPEVQEIILGGSTAYGRVNNYIDSNR
NQLYSLGQHLHFKNVDYGHILSTSFYNELRRLTSNPFSYNYDDYFPQSDGRQRRGRRRRQ
RVRYPGFHTDYSTYLVSAEQSSNSVHLTENSNESNSNNGDNDDDYNIVVNNNNDHDNNII
HEQHSNDHHPREVEENNDSEAVRVPDETEDESGGEHGGHPCEEVDYLNRINSYFHSDGKR
DQSAAITTPATATDLGAGVSHPTCHNINISNGNDSETNPHNNNNNNTVANISNLETYVND
SDSTSTPTATDDDSGQVNNSHAISSSDPTNEDLDLIDVLYLQDIDLGVQREVYDITLRRE
LEREQEIALQKEREKQKQYEHIQLKLQDKQHRLEQQYLTDNYTQDIETGEWIPLYQPAPP
LNIPLIPNTTNILEQQQQQQQQQQPCIPQPMPIPQLQTDLTNIQTNSCQYQTSNLLNSTL
EEALQTLDIDANKNTTSEQTVFELEQYLANCPVANFSNAATEQYEPILPSQFNCNLLPCP
TTSTALNPCTEYNTPIHNTFQEHSQSTLPTCERQNSLDNWWREISGSLEMTTAGTSADNS
THCPELIQNATLPIPSGDIGCGNNLNTSLNASVSTANCSTAINNHSSCNPPEWDNQNYLF
PNMTTSINESESMMEMEKILPALQQNMMTNIDLPNITEDLVSFDDASRDSAVCSLASSAS
PLQEFNEFSAYDQLEGATGGSDYDSCSSGCKSVKLEPNTYYCSYDSMRYGQQAAKLNQST
SSNDTDFNYHPSNTNHILHNHTYPQQPQTQNISYEPSVSSISRSETYSSSATIPAYHRGP
TSRDHKRLQELKVPLSMNQIINSSVEEFNDLVRKYPLPEPQLRLIRDIRRRGKNKVAAQN
CRKRKLDIIGTLEEEVIQMRQERDRLLREGSLIHKQTREMKEKYNVRYHEVFRSLRDEYG
NSYDPQEYSLQQSSDGNVFLVRKSLTSDEKTMDSNRKKKTDEK
>Hrob_Nrf
LYRHKLTDEQIRFIKDVRKRGKNKMAAQNCRKRKLDIIQVLEDDVDSLKKEREQMKEEKRMVDKDIEMMRNKIEQLQKEI
FESLQTANERYFFNEALNNDGRSYTRNRVFDSNRRGNTLALNGNFINISAGSLNNGYNSNNITKNISENK
>Ctel_Nrf
MEILHQGIQQPTDMDLIEVLWRQDIDLGAGRETFDINLRKDLEKQREVELEKERQEQLALEGQRVQETIQNEALFDPSAF
ELDAETGELVATQNQLSPSSSSTEEADETLSVENAMELLEQATSALNVTPSVDSSTISLEQQLDLLIQSNADLPQNVSDD
VNESFSLYDGLEGATAGDQDNHSMDVNMTELLYEGNPEHVAHNHTYPLQPGQQPKEKKKSEPLGAEYTRDRKKIKAMKLP
FSLEDIVESPVEHFNEMLIKYRLTEGQLQLMKDIRRRGKNKVAAQNCRKRKMEVVNGLEDEVALLKAERDRLANQKKGIH
KEFASMKVKYGRLYEEVFRSLRDEEGMPYDPQRFVLQHTEDGNVYVLPREQEKTPKGKANRKRKSNH
>Pdum_Nrf
MKKHFTDGLLQLAIVLSLLRTDLNNYLNNFHNYPEVQEIMMGSSSAYVQS
QNFHNNRWNSDYGYSHPKQIENYRSSVFRELHSLSDFRRFEGLDTRITAW
LVNHGPGSLLLPDDSVPTVQPATQGNNGPENAQNPQDAELPEGAVGPPLS
PDLQTSFRPPGDELTKEDMDLIDILWRQDMDLGVGREVFDPNLRQN
LEKEQELALKKQKDLDEFDVKKEPDEEGQQPPQQDVSFIVDGETGELVPM
AVPPQQPAQPEQTQPERRPAQLDDTDEGLSMEEAMLFLEEQQRRDEEEAA
VVIAPQEEISDADVGREIEQFIQNAQQMLEQQQQQQQQSVVPERLQNPPQ
NAPAFTTQTSFEAALDEVASLLDMPPLPESIPESQVNPPQTVRQLLETNT
TNEMMDMTTSIMDNSTDNPLISNTTMTAYNPEYNTLRQPAPQVPTDNLMG
DGFSQLTPLTNTTLGLPGTDNGTYNFTQDLNMFTNITQLTGSGQLNDTDF
QHTHSLLRQLMEDDPLEDLMDTTPAHTTSLIGEQNNRQEDAVSSDSAVSS
MGSCSPIGDLNDAFSTLSEALEGATGGMGYDGKFETKYNPYPEGNGAAEF
ENLNGGTGMNYSGSPNGSDPSGSSSNLNDMRRYVKHNHTYPLQPGQQPKE
SKSKLAREERKRALSRDQRRVKELKVPFTTEEIINSPVERFNEMLQKYHL
TEPQLQLIRDIRRRGKNKVAAQNCRKRKIEALTTIDEDIEDLKKHRDKLM
NEKVVINKELKDFKDKMSQLYSEVFASLRDDEGRPYDPSQYSLQQTADGS
IILVPRNATSAATGESTDEKATTSRRRRGKKN
>Lluy_Nrf
MFKKYFTDGLIQVAIVISLLRSDVNNYINTLVDHNYPEMQEIILGTSLAYTQTNFHRSNQQPDLGGYTHLKSLDSYYSSSVFRDLFTPESYRNSFHVPTNIDAWLVSDLQPPMLHAANTSTNDSEQASTVNNPAQVDNLTQVENAVSQQVSGGTSGSDIREVEPVSPESTLSTSPGSELTKEDMDLIEVLWRQDIDLGVGRDVFDITLRKELEKERELKLQQQQQEEAKIAKLLREKLADEPTQHSINNYVLDSETGEMVVAPPGVSGQNAPMTQSSLSDDEPPPLEAVEDFSIEDAMRVLEVQQTLVEPPHQNNYTSHSLDEMETLIQSVQPQLAMPMAAHPSVPIGAQPIMPMVTECNVPMTAQPNMPIASQPNMPMDAQQDVVPHPQFETQTSFELRWQDVASILDLPAITNHTITSDLTMENVTTAATMPTSDALLQNVSLTNNINTNNLTQSFNMPVVSAGNFTPVNNTTETIPPALLAPVSTMAGPLPMTYFNMDTHDLVYTGANTPMAVDNDTFSNTTGTLFQNLLDDTVDDFTFPNVSFASGPVSTTTNKPFDDAASDSAISSMEDSSHTQDCNDSNSDISPFDGLEGATGGCSNGAKQMANYNGYDAGYSDASGSSFSRQSADRSFNHSGSANSSRDVEAADFRQVLHNHTYPTQPGQQPRQVKKYATGQNGAGTSSGGYGDLFKGGRRSMMKMAQKKLPFTISEITDCPVERFMEMLHKYMLTDTQLQMIKDIRRRGKNKVAAQNCRKRKLDVLSSLEEEVFNLEQQKEQLMEEGADLAKERADTNDKVQQLYTQLFHTLRDDNGQPYDPNEFSLQYTADGDVFIVPRNTSSSSHLCIDSHSEKCTKKRKPKKGD
>Dgyr_Nrf
MIFCLIIFSLIGHFSRMDVNNILVQQDVDIGIAQMSESYSIIKVAKNVVEVSDELTKDSL
SGGIFVDNETGEMMHGSGGEAISFMEIEDYFLNPESDSLSSRSDSSHPILHSILTKSESN
ELKDLRLKNESEIKPETVIEKRKLLMELLASQSSDVDTLHFMSHKPSDKSADNLHTENVP
YTPCEGAEGNQTSPDSTALDKATEQFKEKTLSVSLDKSVNCSNRGRSKDEKRARALNIPF
TMAQIINSPVDEFNDLITNHSLNEAQLQLIKDIRRRGKNKMAAQSCRKRKMDAIGTLESE
VLELRDKCKSLTNEQEELRHEVNTCENKINEMYSMVFDFLPKPSGGSNNIDDYTLEQTKD
GRLFLVPK*
>Rpac_Nrf
MSHVENTASQPANGAISDSDIREVEPVLPENTHAVPLQTPPGSELTKEDMDLIEVLWRQDIDLGVGRDVFDITLRKELEK
ERELKLQEEAKIAKLLQEKLDDETTQQHINNYVLDSETGEMVVAPPGAGNQNMPMAQTSLSDDEPPPLENVQDFSIEDAM
RILEVQQTSVVSPHQNNYTSRSLNEMETLIHNVQPQPAMPVTIQQPNMAVQANTSIDAQPSIPMVIEGNMTPQQDISHPQ
FETQTSFELRWQDVASILDLPVVTNNSMTPDVTVENVTTPAALPSNNALLQNVSLATNINTNNLTQSFNMPVATAGNFAP
VNTTETETAPPALLAPVGTMTGALPMTYFNMDTHDLIYTGNNTPMAIDNDTFGNTTGTLFQNLLGDTVDDFTFPNVSFAS
GPVPATIKPFDDAASDSAISSMEDSMHTQPMANFNGYDAGYSDASGSSSNFGRQSADRSFNHSSSANSSHDMEAADFRQVLHNHTYPTQPGQQPRQVKKYAPSQSGVCMS
SSSGSDFFKGGRRSMQKMAEKNLPFTVNEIIDCPVERFMEMLHKYTLTETQLQMIKDIRRRGKNKVAAQNCRKRKLDVLT
SLEEEVLQLEEQKETLMHERGELAKERTETNDKMQQLYSELFDTLRDDNGQPYDPNEYSLQYTADGDVFIVPRNTTSSNH
PCIDSHSEKCTRKRKPKKGD*
>Lana_Nrf
MVLVKLENCINLNHKIDVDMDLIDILWRQDLDMGVAREMFDPNQRLELEKEREVELQKQQQKERELDEETVKQEKEEKDAWEDLTNYIIDGETGELLPLP
PAEQTESSGPSTTETQTNENTTETPLFLEDAMSLLQNDGTNNLSMNSWMENSTIQDELEKVILEKQPNLSALGDTNVSYSRQNSLEMRWRDVASLLELPG
LAAEENVTQNYSATPTTSGLIQNTTFAPQMSPTQAVPSIDLTTSTNHSFVNESLTQNPANTTFGLENSDLLFPNISATVPITMNTSSDFLDDLLEDELSD
MEIENTADLPTMQMMDDASSDSAVSSMGSSPYQEWTDSSIGSTSPFDTLEGATGGMHQGGATGFTKPKFEYYDNSCTYSMDPGYQDSLHTNYSGSDNGTS
YPQFTPASKKHIHHNHTYPLQPGQQPKEQKKPDRDKGTRTMFSRDEKRAKAMRIPFSVADIVNSAVEDFNEMLQKYALTEAQLQLVRDIRRRGKNKVAAQ
NCRKRKMEIIFTLDDEVKAMQQERDRLQKERQEMEKEHLEFKNKFSHLYMEVFRSLRDENGRPYNPQEYSLQQTADGNVFLIPRNSTSSDHTEKAQKKRK
SKKQ
>Ngen_Nrf
MKKGFADGIVQVAIILSLLRTDINNYFNTIDTPEITEMILGQSLAYSQAHFHSPSWHSRYGGQIISPKAVDNDYFVNSIMRDLRSLHDGQRRIRAHDTNL
NAWLVRDITERSVVDTATGNSGTASGGTEAQVAPNGGNVQHNSETTEGPVGILQPSTSTSLNQASDLTKEDMDLIEVLWQQDIDLGISRNAFDANFREKS
QPYEIKTEKPEPVEKSEDGEPPAGYSVDSETGEWISMPNLSTNQDVEPLLIVQDTTDQNTSQSEPLDEMFDIDEALKILDAQLTNQAAADLAETSQTSFD
VSQDEGIPRTLVEEIENLNSMVANDALGQPLLNEGRFLTDAIVPQSIDGATPPVRPMYEPHHTPPMFSRTLSLEQRWDDLTSIMLNDVSQTNDTEIFQPD
SFTSPQENHGPDLTPEFNSSLPTNGNDTDFDFTSSDVLFPNVSSVEPALPVRNTSLMDLLKSEDDLVEMDFDDFNQVDMDCSPTEVFYEQNVSLQYEPHH
TPPMFSRTLSLEQRWDDLTSIMLNDVSQTNDTEIFQPDSFTSPQENHGPDLTPEFNSSLPTNGNDTDFDFTSSDVLFPNVSSVEPALPVRNTSLMDLLKS
EDDLGEMDFDDFNQVDMDCSPTEAAEERRPRQMSMSTTTSETYADSAISGMSSPCRDMEEDSERNNSPYDSLLGATGGGYQSSSQGRKPKDEFYDSDGSF
SDYSSSSHDNHLNYSSASNDTGRRPSASSIRQINHNHTYHTQPGQPPREVKLYAKKEKDKVRETRDEKRIRNLKLPLSVEEITEMPVEELNTYIQEKPLT
DEQLQLIKDIRRRGKNKLAAQSCRKRKMDEIDALQEEVDAFKETGAQLQEERRNMEDEISMMRRKYDNLYAEVFKSLKDSNGDPYNPDEYSLQMTSDGVW
VLLPRNTTTAAVTRREPKAEPKKRTQSKRKK
>Mlig_Nrf
PPLASTQALRRHPTMHTAAAVASAASVTSEAMPAASGSPLSSEQWPSSYQGNHSNSGSSS
PASISLLHQQSRKRRRTGGRYRRQQLALPRTPLCCRRLPHDLALIGGLSSKSDRISDWLA
ANPLALRQQQAAYPSTIVGWSPSTSTNSMWNDQDTVALAFYQQPDSKDLMLGGGAAAGVS
VLPKPLATMSSSSNGSQSPPQSTTSSSLWWQAGESELQINAELDQLFPLGELDQLGFDPD
SFMGLLNEPAVDISGALGTDSEGQMMSAMLMPPKSEDGDQSEGFKTEECRLGCCSNKSTI
RITKITRTTTTLRDMRSAMYRNKDPARLVAAGVKLTYNEVVTCSHQKFLALLQCYNRKQQ
AVLQEVRKRGKNRLAASKCRQKKSDRVGRLLKAEERRACANKYMQLYLTAFGRLRDAENR
PLDPRVHRLQHGLDGSVILVARDAA
>Paus_Nrf
MEIEYPPVFDVSGETASLDMDLIEILWHQDIDLGIGRDGFDANLRQELEKERELEQQKQTETPSQSSDQEEEIDWDNFMVDNETGEVIPAHPTLGGSITS
EYDVHLGNDTEQAISQMDVLGDEQQMTPVQADTNISTLLQTPDDQLDREISELIHQVQQNDSQFGRQNSLEQRWNDISSLLNLTVTNSTVISSEGTPPSV
VDMAVTSAPLQTDMYSPASTETMTGIQDTSLALIQNTSFAPVTSPADCPFEHYFNSVSPQPSLAPTINSTSPSELYNAADEGMLFPDVANMINESASYYD
QSFFLPDVMEDDLTLDHEIAQFNLDSGVQQLHLQEISDDSAVSSMGSLSPQDWNDTLSTNGSSGMTSPFDGLEGATGGGYESSSQGGSSQKTNGFSDSMG
GFYLDSSDMEINETTNQSASFTPAQIRHVTHNHSYPLQPGQQPRERKSDKKPEPDKQSTSRDEKRLKTMKVPLTMDEIVHSSVDAFNEMLQKHRFSDEQV
SLMRDIRRRGKNKVAAQNCRKRKMTVVSSLEDELDELKSERSKEMKAREAMKKELKNLRDKYDQLYQEMFRSLRDANGAPYRPGEYSLQQSSDGSLLLVP
ANSTREEQGRQRSVKKRKNPKKN
>Dmel_Nrf
MISNKKSYAMKMLQLALALSLLHYNPDYLLHRWDSQLELGTHGDGWELEMLRTVHRLDMDHNPYGNRKGL
SPRIEDLLNFDDPSLGGMANGIGGCKLPPRFNGSTFVMNLHNTTGNSSVQTAALQDVQSTSAAATGGTMV
VGTGGAPTSGGQTSGSALGEIHIDTASLDPGNANHSPLHPTSELDTFLTPHALQDQRSIWEQNLADLYDY
NDLSLQTSPYANLPLKDGQPQPSNSSHLDLSLAALLHGFTGGSGAPLSTAALNDSTPHPRNLGSVTNNSA
GRSDDGEESLYLGRLFGEDEDEDYEGELIGGVANACEVEGLTTDEPFGSNCFANEVEIGDDEEESEIAEV
LYKQDVDLGFSLDQEAIINASYASGNSAATNVKSKPEDETKSSDPSISESSGFKDTDVNAENEASAASVD
DIEKLKALEELQQDKDKNNENQLEDITNEWNGIPFTIDNETGEYIRLPLDELLNDVLKLSEFPLQDDLSN
DPVASTSQAAAAFNENQAQRIVSETGEDLLSGEGISSKQNRNEAKNKDNDPEKADGDSFSVSDFEELQNS
VGSPLFDLDEDAKKELDEMLQSAVPSYHHPHPHHGHPHAHPHSHHHASMHHAHAHHAAAAAAAHQRAVQQ
ANYGGGVGVGVGVGVGVGSGTGSAFQRQPAAGGFHHGHHQGRMPRLNRSVSMERLQDFATYFSPIPSMVG
GVSDMSPYPHHYPGYSYQASPSNGAPGTPGQHGQYGSGANATLQPPPPPPPPHHAAMLHHPNAALGDICP
TGQPHYGHNLGSAVTSSMHLTNSSHEADGAAAAAAAYKVEHDLMYYGNTSSDINQTDGFINSIFTDEDLH
LMDMNESFCRMVDNSTSNNSSVLGLPSSGHVSNGSGSSAQLGAGNPHGNQANGASGGVGSMSGSAVGAGA
TGMTADLLASGGAGAQGGADRLDASSDSAVSSMGSERVPSLSDGEWGEGSDSAQDYHQGKYGGPYDFSYN
NNSRLSTATRQPPVAQKKHQLYGKRDPHKQTPSALPPTAPPAAATAVQSQSIKYEYDAGYASSGMASGGI
SEPGAMGPALSKDYHHHQPYGMGASGSAFSGDYTVRPSPRTSQDLVQLNHTYSLPQGSGSLPRPQARDKK
PLVATKTASKGASAGNSSSVGGNSSNLEEEHLTRDEKRARSLNIPISVPDIINLPMDEFNERLSKYDLSE
NQLSLIRDIRRRGKNKVAAQNCRKRKLDQILTLEDEVNAVVKRKTQLNQDRDHLESERKRISNKFAMLHR
HVFQYLRDPEGNPCSPADYSLQQAADGSVYLLPREKSEGNNTATAASNAVSSASGGSLNGHVPTQAPMHS
HQSHGMQAQHVVGGMSQQQQQQSRLPPHLQQQHHLQSQQQQPGGQQQQQHRKE
>Tcas_Nrf
MLSLKKVYRDELLQIALILSLLRGNSGPYLENDLFNNTPNYDFDNGTSWRSLTPAVLRSHFVHPKSLDSVLLNYERELFA
DLNLLGRYNRDSYRHPDVTAYLLNIERATAPLATQDAPSDLINSAQSQNEESASPAEAATAPIDVGLELTQEDMDLIEVL
WKQDVDLGFSLDVANGKADKPDADLQNGSPSSSISMENDEIEKLKTLKAINDDNIKEEPENELADPWAGFNYTIDTETGE
YVVKAEELSESLTGADCGPSCDLPLGDLSLPLPEFLLDEALRLVELDDTPQEAINVKELENLAEGTNETEPSTSAPKASE
TPSSSKDSDDDLSILTDMIQTSQFHHPHHRAFQGRMPFVRTVSMEQRWQDLANLLSLPSPGDTSGMPHPFSHHHPLHNYS
HPHAHGMAYSPEATRGVLLHNATLTPPMGDINATVPYNNIVFLGGTNLGNAVATSMNLTNSSEPMGEPNSAPHYKLEPSH
DMMYYQVKNSTTELNQTDGFLSSFLNDEDLQLMDMAMNEGMYTMRMLDSNNAVSNLSMNGATGTTTSLSRTDVERMDTSS
DSAVSSMGSERVPSLSDGEWCDGGSDSGHTAGDHYVTDYHQTKYRPYDYSYTSRQHASALAAASDATRMPPVAQKKHQMF
GKRYLQEQGATSAVSHQPPVKYEYRDPTAAPYNSSQPEGAVGPKPSEMKYSCSMEFGRHSHLVRNSLDHIQHNHTYHLPT
ESTGAMQRPVSRDKTKSKKGDEEHLTRDEKRARALNVPITVDDIINLPMDEFNERLSKYDLSEPQLSLIRDIRRRGKNKV
AAQNCRKRKLDQILSLADEVKDMRDRKMRLMNEHEYVTGECQRMKDKYQQLYRHVFQNLRDPDGNQYSPYQYSLQTSADG
SILVVPRSNSTMTNPEHKEPPPQGHKD
>Tcal_ANrf
MVVPPTDQSELYQRACWAYHQNRRRQAVALMQASSSMSALAQMKWRFSAPGRVPWNLAGL
VGLQQPGGVPGSDPSHGVPGSSGGGGLPHPLPHHYSSHYPSHTAAHYPHLLPPPPSGDPW
PSAGPPDGVGHSLATSVASSITGNPVEALSYKMDPEAVAAMHQHQAAAAAAAAHQHQAHQ
AMYYPHQSSSSPSVSVANESSPSAGGVSTPSGSAPPNPVTSDPLSNFQSIQAIESQDVMQ
TLHQYFEEETGNWIDSGQGVPPHHHASHPALSEAYAQDYGIGRTGYTDRKKKIIKEWTKS
SSIPTSNNGNSSSTSSSATSAAAAAAAAAETAARSAAMAAATGGYENFLYHSYNIKDESA
LRAAEYPYSHPAAYAAYQEAAAGLVHPYAHHMVSAVAAAGSVGSEPSPAGRPGRRKKRNA
AASAGSASSSTHSGGGHSGLTRDERKALTLSLPITVQDIIHLPMDEFNDLLSKHELSEEQ
LTLCRDIRRRGKNKVAARNCRKRKIDQIKQLEDDVQRIRCKKSELIAEHEKLVAQRSHWT
DLVKRLHDYILKEVGHDPSQWQLQMDHSRQVHIMPRNLADETDPSKLPAPYHYAPSVGPP
VMEQTVMPN
>Tcal_BNrf
MTSASVLTWATSRQEFRPLSAYNWTLMNTSSVMEDVKSPEMTVPDEGRPVLNPTKTRGKR
KGPLLKVLSSSLSRSSTTASPPSPVKITHSSLPAVISHPLPRPKVPNQEPADFLATGKDI
GKEPTDRHNNNNEERDINVEDDESNSAADDDQPEDLSVRKRDQQCQTEIPYDVKREILAS
IMDQGLARGVLATLISNRPRLKADTDVNTTPTVEVEPLNPKPEGSIAPSPSTSKSSVVDD
PKGTSDIRLKELYLTTLNFLLLRTRKLLQSSSSSSSSSSISTPTSVDGASLLRSRSLQES
VSGSRLQPVCVSSKSKREKCTNQGLCPGTQQLPLSPSHQTRVPRLSLEDLLRTSHPEGLL
RNVSLNQGFSQAHTLNDSFPLPGSGDQSSNSDLAFGASNLANLTSTANTQTTAEGQSAGE
APFGITDTEIIKEIFNVFGGRDLHEVENEFDSLLKQQPPQEGATERESCVSNPQRDNPPT
WSRWTHDILANCSSRGLCEPTHELSHGPSRVVVVNSGVSSPRTTPCLTENTPTTTVTATA
TNTKGHSYHDPGPRDWAPIDGSSTSFSSAKSGNSSSLSTNNGRQQHRNDLSASSSTTAQG
SIRHESLGEDPYCNGSVTPTFDNGSMTPSPYAAAMLSAATIPGYSGYNPYLAAATGRYPP
TAATPYTPLMNHSYAAVAAAASLTPSQSTTLGASSSSGAMALDDLDSASHTSGKSSMSKD
FNFDPSSIKQEPEEFSSSSCGSGIGRSRQCRDEKKARELGVTFSIDDIINLPMDEFNDML
SRQELTEEQLNLCRDIRRRGKNKVAAQNCRKRKIDQIAQLEEEVHRARTRKQNLLMERET
LFRQRDEWRSKLMGVEEDILSEMGRNTKEFRLDFGAPDVRILRRDELMVGRQSSAVDHLE
TNRYAQTGPNSSADTSQHPNFNWKSDSNQHS
>Dpul_Nrf
MLAYVKKIHRHSDELLHLALILSLIRVDPESYLGLGLGRSNSIRGSFHNVTMGDTWAHAPSDFHHGFMSNLPDIPYLHPKSMEASLTQYQEELIEDLNDLGRYTSILPPRSPRTITAYLLDDSSLNRDSNLPNVNTVSPVVASSSSSLIAATVSSQSHHDELLDSIQPQSPPESSIQDDASVLSLEDADLIEILWKQDIDIGVPRDHFLFPEDQESSSEDVDTATLKDKLDLKGEQKEKTKNGENKNDEDPPDKSPSDDDPWAGLSYRIDDETGEYVLLDKADTVQPSTSGGESEPSESSE
PSEEEDKSSPEKPLDSSEDSLALDKVFGFVDYDEEKLTESNFTLGALSPESAELIGQLDPVLGSIVAARQTVQESTSALNFGSLLSDGASAGSSGEESIGDLDLGFYFDSQDNRAHEEIENDADDEEEEELVKLIRPESSASNTIDAISEQLEASLEDMIQTAQMHPRSLQVRMPLMRTMSMEHRWQDLANFLSLPDGAAAAAAAANLSSHPGHHHHHHHSGHHPHAVHHTHHPHHPGHPHHAMHTLGHHPHSPHPAFAHPHHP
GHPHHAMHTLGHHPHSPHPAFAHPSYPHPHSPHGSVHPHHHHNSSPVHTHHGYGVHPASSTATTIHHHHHGYSGLTSAATPVYPNSAVDAGGRAALLQNVSIGSPLTELGGNGSYPSPGLGVGVTLGSAVTTSMNLTNSTDTMETTVPYKTETTADMHLYYQNNTGEVNQTGDGFFPSIFNEDDLQLMDMAITDTMYTPRLLDNQPVNHSVGLTSANGGNPAVSSVIPSTVIDSTSDSAVSSMGSERGPSISDGDWIDTSNAT
DSNTTSITGATAVLPSGSAYGMEYSSGAKYRHYDYGYGGRSSGLEGASTSGRGSSAGTPVAQKKHQMFGKRVSSMGSERGPSISDGDWIDTSNATDSNTTSITGATAVLPSGSAYGMEYSSGAKYRHYDYGYGGRSSGLEGASTSGRGSSAGTPVAQKKHQMFGKRVFHDQSDLPGSPAAVTVVGSPAKFDYGSGASASGGSLYSHPSTPLDSASGMNSMDLKYGCGMEY
TPHPHDVRGMDRHDQSDLPGSPAAVTVVGSPAKFDYGSGASASGGSLYSHPSTPLDSASGMNTMDLKYGCGMEYTPHPHDVRGMDHVHHNHTYALGSEASGTSQRPVSRDKHRASGSSLRGSVSDTASTPGAGTSGSCSESEAYSRDEKRARSMNIPMTVDDIINLPMDEFNERLSKYDLTEPQLSLIRDIRRRGKNKVAAQNCRKRKLDQILTLADEVKRARERKIRLNKEREFLSAEKTR
IKDRFAQLYRHVFQSLRDSDGQPYSPYEYSLQQSADGNILLVPRATAMANGGSTIDPQPPIQQQLNHHQHHHQQHLHNHHSSTSNGQHRPVMIDPSSLTAQMVGNASGGPVGGGSSTAVLHGVRRKTPDQKNEP
>Smar_ANrf
MLSFKKFHNDDLLQLALLLSLLRVDVDLYLNINNNNFGLEYQEIGLGTSSAYIQSYIHNL
HNRTSGYHVHPKNVESIFLNQQSLFYELNLLGRYQNYYQINRPNEITTYLLSEEQESHEN
ASEDNTSVPQISDGNHRNSTEVTVTTRTLSAQQDSNPSDISTATSPETSSGPPLGANLTK
EDMDLIDVLLRQDIDLGVTRELFDAQLRKEVDKYEQKEEVQSDALSNTEDLTANNPWAGL
NYTIDSETGEHEIQDENQTETGQTNAALTEDVLLSLTADFENIPLNEANQLSQEVSKSLI
IFCFFNKYFLLLLFKDFKDKSSDSGFIVDSEDLFSSAVTPGFTDSEENLAEQLEQLEDMI
QATSQLQVHPNNQPQGTQYLRTNSLEQRWQDLANILSLPLTSESENQTSVPMISPSDQQI
YIPGNNNSFGGILLHNASLASPLVDINSNISTYPSEMAAVASSLTAITNGSEPMGDAHSA
SYLGDEGSLIYPRNHSEINQTTDGFLSSLLNDDDMHLMNLTMTDASFNGTDRFMQQNDTM
NAIFPINLDHDDDMDSSSDSAVSSMGSTERMGSLSDGVNSHCRNSVEWMETCSNSSNNNE
DKKHYFNAMNCSYGLNKQGAYDSNYSSEHHVTSPLSPPVAQKKIHLYGKRLSTENDFIRP
NRNSNGEWEPKYSDCLYNGHDYNAERSFEMVEGATAIEQPEPKFSCSVEFAQQQASKRGQ
LGQVQHNHTYQLPSESQNAPHSRPFLRDKYKKREEDHLSRDEKRARALKVPMTSNEIISL
PMDEFNEKLSKFDLTEPQLALIRDIRRRGKNKVAAQNCRKRKLDQILTLAEVVQELQQNK
DNVLYNHEQLLARRQRLQEKYNQLYMHVFQSMRDSHGNPLPSEQYSLQQAANGSMILVPR
SNRYRNNLDLDPTSGARAKKKDSKK
>Smar_BNrf
MPYIRTVNMEQRWQDLANILSLPISTESEIHNSLHNSIAMVHAPTPHNYQSTNPAYGGID
NRGAILLHNTPMPPPTMSDINSNIPYHNSDLAEISPVAAAVATSLSTLTNGTDVMGDSSA
HTATYTGEGSTLLYTHNTTEMNPTSDGFLSSILNDEDLQLMDMSMNEGVYNPAERYIQSN
QPMHGMYPMRIENEDAMDTSSDSAVSSMGSTGRGVPAAPISEGVQHPYCRNNNEWVENGS
NSSHHHEEHERYYSAMDYAHHSSSLTNKYRPYDYAYPSRHHHLNPGVNSSLEHRHIPPVA
QKKYQLFGKRFPADHAIGGGLYQANRNPSLIQHVDYTYERNHQERSARVPFEMMEGATVL
EHPDHKFNCNMDFARQNNSVQIGHVQHNHPYQLPSESIMSPQRTNVRDKLKKKSHSSSSS
EESNTSRDEKRARALKIPLNTEEIINLPMDEFNERISKFDLTEAQLALIRDIRRRGKNKV
AAQNCRKRKLDQILTLAEVVHDLQENKDEVLRQRENLLAQRQRLQDKYNVLYRHVFQSIR
DSDGNSFPSCDYSLQHSTNGSMILVPNNTVTDISSGTKPKRKDDNRKC
>Ptep_Nrf
MYAPPSYYSFYKSPRGEMYPNIENCWPDATSMMPLFAVGTSYPSSLTPNQSTTLSSPARASSEAQTSILTSDADFQAVSP
SMGSSSIGYAVAESIATLTNDSDPTPVSSIVNNAYGEDLPELLYANHTITVPHNDLISELFLDDINLMPLPANDNSEKAR
EDQMDTSNDSVSSSNFPSVPDCRDWIDSCSESSMHNEEDQTRCDLLMPHSQIGYLSPSQNSDPSQASASPKKFRQSSRNQ
NGSCMNSLQAGNCNDQQYFTLKSYYSDPSENSACAISCSVMNFNKKFDYSVPKANGYNCSNFLQHNHTYHIPFNNDDLCH
KPITRDKQRSYSDDDSSNKDEKRAKELKLPISISDIINLAIEEYNERLSKYELTEAQITLIRDIRRRGKNKVAAQNCRKR
KMDQINNLQQDLDYLQDERMKLKSKQNHLLQQKHAIEEKYVQLHDLILQNTNCRPPSAPSLSAFHNSQNATSDTMLGNTD
SNVNGGAKTKKKFKK
>Lpol_A_Nrf1
MAVSLAALANGTDPATEGMMNVMYDQDFQEFVYGSNTSAAVPPALQLPGTRTSLTLDQLNTPTQLPASNQEYLLPELLVD
NALHVMDVSDNAEDSNPFPSHLNMQFGCVEKRVESSSDSAVPSLGPDRIHSLSKAEWVDTCSETSSHQGDYENSVYSVEQ
NIHSCHMVSEVERSHVTPQYMGNQHPLLAEKKSRLFGRRPLNYQCVTSQEGFVEAEQLTQPVLDPHYFNIQDQGDNYLSN
TFVHQNLESSPTLGNENYCGGVLASGSSALYIDSFLQDNYFPLSIDGAHSFQKNSTRKSNELSKTESDNRDDKLAKALNL
PLSNEDIIVLPIDEFNEKLSKYELTESQLSLIRDIRRRGKNKVAAQNCRKRKLDQIVGLTKELEMLQSDKKILYSEQERL
LTYRNHLQEKYKQLYQVVLQNTQRHLAASLYTPDHSQVVIDSGVKSGVDVQRLMGKMPAD
>Lpol_B_Nrf
MYPNIEDCQRDFTSTFSLLPMNIADQPSCTTVALPSVVNQNYYSQCNSSLAGRFHGTQVSANDHYSEALVQNPTLNSPSP
DLVNFTYSSLSNGESTNVGSAVAASLATLTNDPEAIGDGTMEVTYGPEFSEFFYSTNTSMPFASNQAEYFLTDLLADDDL
QLISMPPSTEYHGYHTQLKTSEEKAEIGNNSAVSSMRMNRVPSISDAEWLDSSSDTSSYHDDQQASFHKELNTYLPATPD
LNRIPLSGNTSKLYHPPIAQKKYKLFGHRLQNIQNGGSGNDFGNLTPAETPIKNLHYLSGNDPAGVTYPYPPTGGVEISD
HNSQTYCGINLCSTMKGSFPNSFHHIDNEYLPLQGISCSHKPIMRDKVKGITKEHNQRTKDEKCARILKLPISVSEIINL
PIDEFNEMISKYELTESQLTLIRDIRRRGKNKVAAQNCRKRKLDQIITLQKEMDALHAEKLQLEAEQQNKLNYQQMVQAK
YTQLYEYIMNKSTVPCGQHSHLDCASTNSLEIDLFPICTNNTEIDKSTMDHEEVQDHQKSNKNRSVS
>Lpol_C_Nrf
MIGYKKIVNSELVQLALVVSLLRLNPESYLHLMNTGPEVHEIFLGQSSAYTQSHFHNLNNGMFGYIHPKTLDVNSIDTAS
VLMDLNALGRYCRFQDFHNVVITYIANTENLEPGNLQPSTTSSNSNAIHGENMGVIISESQDVIEITRNRPVTDVDPVAE
PQSNALLSVDATANQVGLELSGGELTAEDMDLIEVLWKQDIDLGVSRDVFDGTKDKETNTDDSLPSLYNPWEGITYSIDS
ETGEHIIPTSQPQNESIGQEVDEPEHFTLEEDAFQQIAEELNRLPVEEALRLFDNGALNHTDQDDSHEISSSFPDILSED
QENLIQELKQFDDLLYKTCGNNEDNAETGIYPNMENCWQDFTSTFPFIPITTEDLGPTSSLDTKNYYSESNSSLVEMSFD
TQENINNQYSGVLLHNASLGPPTPDLTNFTYPAYSRSDTSDVGSAVATSMSTLTNSTDPMSDGMIGVMYEHDFPGFMYPN
NASMSTTTNQTELFLTDLLADEDLEPMEKSASTETTRYSTHMDAEEKKVDTSSDSAVSSMGSDSVPSTSDVEWLDSCSET
SSHHDDQEISFNVELNHSLALSSELNRGVDSADLSGVNHPLVAQKKYKFFGRRLQNFENQGSGNSIEDLHQAEQTFKRQE
YLKVNDQDDNSTNNPYPYTSTDEVKHLGHELEICSASSSGNTLEDSFPSSAHHNHTYHLPMDGSNCSQKPIMRDKLKAHL
EEQDQRKRDESNARALKLPISVDEIINLPIDDFNKKISKYELNESQFTLIRDIRRRGKNKVAARNCRKRKLDQIMDLQQE
LNMLCDEKTELKAERQRMLNFRQQAQDKYTQFYDYIMKGSSTPPAPHGPPDFASTSSQECGSFPISGNSTREGDSSPEDS
KGARMKRKANKK
>Lpol_D_Nrf
MIGYKKIVNSELVQLALVISLLRLNPESYLDLMMDTVSEVHEVFLGQSSAYTQSHFHSASNRLHGYINPKALDINNIHTV
STLMELNALGRYCRFREFQNIVITYVANTENLEPHNMLQPTSSESPNVFHGENLGDFQPESQDGIEIQRNGSINIDNVDP
VPEQFNNTSLDTVRNQDALPSTGSELTAEDMDLIEVLWKQDIDLGISRDVFDGKAPLENDKAIIQTELLKKQELEEDKKA
ISDEPLPSSCNPWEGITYSIDSETGEHVILNLQSGNESTNQLNFESESHVLGEESFQQLTDELNRIPIDEAFRLFDQEIL
NQTEPFSSHEIAGTYTEELPENPEDLIQELKQFNELLQNTSVNNESNQELVEIPPGIEDCWEELSFPVISMNATNPFPML
ASDDTQSFYASNNSNMTGMTVDTLENLNNHYSEVLLQNATLGLPAPDLTDLTYPAASVRDICGVGSSVETSLDTFTNDAE
PLSEGMIESTYDQILSEFSYPGNSSMFTINHDTELLLTDLLAEDLKLIEKADSTGAAVFNTPVNVREEKFDANSDSAVSS
MGSDCVPSVPDGEWIESSSEASSHHDDKEISIQMELNHSLVLSSEMDKRVPLTHFSEIQYPPVAQKKYKLFGRQPQNYKN
EDCGSDFGDLGQKEQPFKNIQQLTGNGHAGSDTSSPHPYTSTEVTPNQEHNDSCSGSSSVNSVRSSYPKSFHHNHTYHLP
LNGSDCSQKPIMRDKLKAQLEEQDQRSRDEKNVKAMKLPFSVTEIINLPIDEFNEKISKYNLTEPQLSLIKDIRRRGKNK
VAAQNCRKRKMDQVMDLEKELNVLQEEKLELETVHQRMLNFHQLAQDKYTQLYKYILKESYSPQELPDLASSSSQELGSF
SIPTNSTKEGESSTENSKGARAKRKTDKK
>Cele_SKN1
MGGSSRRQRSTSATRRDDKRRRRQCFSSVADDEEETTSIYGVSSIFIWILATSSLILVISSPSSNTSIQSSSYDRITTKH
LLDNISPTFKMYTDSNNRNFDEVNHQHQQEQDFNGQSKYDYPQFNRPMGLRWRDDQRMMEYFMSNGPVETVPVMPILTEH
PPASPFGRGPSTERPTTSSRYEYSSPSLEDIDLIDVLWRSDIAGEKGTRQVAPADQYECDLQTLTEKSTVAPLTAEENAR
YEDLSKGFYNGFFESFNNNQYQQKHQQQQREQIKTPTLEHPTQKAELEDDLFDEDLAQLFEDVSREEGQLNQLFDNKQQH
PVINNVSLSEGIVYNQANLTEMQEMRDSCNQVSISTIPTTSTAQPETLFNVTDSQTVEQWLPTEVVPNDVFPTSNYAYIG
MQNDSLQAVVSNGQIDYDHSYQSTGQTPLSPLIIGSSGRQQQTQTSPGSVTVTATATQSLFDPYHSQRHSFSDCTTDSSS
TCSRLSSESPRYTSESSTGTHESRFYGKLAPSSGSRYQRSSSPRSSQSSIKIARVVPLASGQRKRGRQSKDEQLASDNEL
PVSAFQISEMSLSELQQVLKNESLSEYQRQLIRKIRRRGKNKVAARTCRQRRTDRHDKMSHYI
>Cele_Nrf
MIEYFMSNGPVENEYSSPSHEHIELVDVLWRSVIAEEEGTRQVSPAGQYKCDLHTLTEKFTVAPLTVQEKSLLEDLTKGV
YDGFFESLNENQYKQKHQQQQEQTKAPTQKMEEDLVQFFEDVTIKEDQLKQLFDNNPVINNLPLSEGIVYNQANMTEMQE
LRDFCNQSSISTIAAQPQSFFHSADSQTVEQWLPTDVVLNEVFPTSNYEYIGMQNDSLQAVVSNEQIDYAYQSIGQTQTP
LNIGSTIGGGPQQTQMSPESVTVTATASFDLYHSQKHSFSERTTDSSSTSPRSSQSSIKIARVVPLTGGQRKRGRQSIDE
QLASDNGLPVSAFQISEMSLSEVKQVLKDESLNEYQIQLIRKIRRRGKNKAAARTCRERRRSKPY
>Hmia_Nrf
MKKLGGLTPLLLILYSLLQPQNDNFGDTDFLWGDDEIGSHDVLVARQPNFNEPFYSKAGL
VERSLTWMLPIRSQTFRSSLVTMVLQNGPILTPRYPNHHNSLTDEDINLIENLWKQDIER
HPSFANELYFQQSSELSISGVKVDNVSSDEGFAEILSSEDTRIVNLNPQFSVDNIEPSVN
DQLTNDVIEDLSDGLVQETSDISVPEATWSSPISQNLPLDIPDPDGISNDWMSSLVSDPV
LSVSVPPNNCSFNELFDVDSVINESFPFGAVGGQLSPELDSSDMKNLLFECENLFNGEDF
DKKDENVQPSSSNAHINGLQNKMRCDPIILKPKESSLGTRFLQELHDDSFDSTSEESFPL
KSINNNLPYMPSFREQCSSDDSSPTKSDAPDMYRDSTSYLDSNNKRPKPHISFNHSYIAS
SFRKSVEKGVDHNPLKRKFSLLEEYSDSSSSEDRFDSTESLLKSRRKDIDHERARELKLP
FTVEEIVQLPYNEFARYISNHQLSERQLQLVRDIRRRGRNKRAAQNSRQKKLDEIAVMAN
RVDRYSEKKNLVLLERNSIKSQLLNSLDEYERVYMQLMNRLNLDPSTYTIEDSPSGALRI
TRRSTRSQSKPRSRSSSPDNSGRRS
>Skow_Nrf
MQKKRWAESILHLTILLSLSRVDWESYFTNNLRQFPELNELILGQNLAYTQTQFHNIYNEFDGTSIHPKRINNEQFNEGI
FRELQALHRREFEPADRDITALLLDRPEYRLTNGDQNNNDDENGGETETNNGGDHHHHEDNIDSLLFDFLWPGNELTLED
MDLIDVLWKQDIDMGVCREIYDGTYRQKELEKEKQLELAKLKEEKSPSIGDEWSGLEYGVDSETGEYYLIPHVHEPTSEP
EATAADIPLDPDAIDYNLDECIQMLREHALQQNGPQAVDDEGLPLSVGITSPQILPAEDNATAEQQWQDLASLTELQLGL
PPLPPQNDTYAVNATTNGNVNLQNASMSPELNNLTDFMSVGASLLSPVVQTPEDFTYNANNTDSLLAALLSGAVIGDIDL
MNDITMDETLSASLDDIDPLNASMEDEHVPSENGELTTLLPSVTDDADSAVSVNSGSVSSGINSPYSFDNDWNDTTSSHC
NDTSDDGIYDDMEGATAMDYDSADDDMNAYFAGKQVVKEESQYDKYQRLSTQPPNMDNIKHNHTYPQPHDSEQKQQNNKG
NHNTPGYSGSSSKKDKKHKLSRDEKRAKGLKIPFTTDKIINLPVDDFNEMLSSSSLSEAQLTLIRDIRRRGKNKIAAQHC
RKRKLESISNLSDGLAELKAEKERLCKERRMIDKETISMKDRFQVLYREVFESLRDERGAPYDPEEYSLQQSTDGNVFLV
PNTATQRQQEDRKNKNRRKGRSK
>Pfla_Nrf
MQKKRWAESVLQLTILLSLFRIDWDSYLRTNLRYFPELNELILGQSLAYTQTQFHNIYNE
IDGFSIHPKSINSDRFHESVFQELQTLYRGNYGAADLDITALLLDRHDSIPVRNFNLNAD
QNNNEDENSEVETNSENVGEDALTQLDIPWPGSELTREDMDLIDVLWKQDIDMGVCREIY
DGSYRQKEXXXXXXXXXXXXXXXXXXXXXXXXXXXXXXXXXXXIPLTPQPASLTSAASES
GRNTALDVDMIDYNLDECIQMLREHARQQNNVNDMATLDEEGMSVDGDSSSSSLPSPDFE
QQWQDLASLPELQQFDLAAIMSQSVNNSFAAGGTQPSNDTYAVNATTNGNVNLQNATIPS
ENITNLLQSSSILSPTSTFENLRISSPGMENNTAVANFSMDFPESNNNMNVSFGGNANNN
ATDSLLSSLVSDAVLEEIGMMGLSMDEGLATLTNLDVAEAAGDSPPSEDRDSAVSVNSGS
VSGSISDLNETMSLSSLHRDSSEDDGIDGDSLYGDIEGATAGDINIDKYFSNKKQPLKDE
TQYEKYQRMSSEPPSMDHIKHNHTYPQPSDSDEQQDGSSHGSGDWHLESSSSKKDRKGQK
FSRDEKKAKSLGIPISNDKIIDLPVDEFNELLSKYELTEPQLALIRDIRRRGKNKIAAQF
CRKRKLDAIVGLEDEVESMRAEKDRLRREQRMIDKETTEMKDRFQILYREVFESLRDESG
EPYDPQEYSLQQSTDGNVFLVPNTAIAAATAKNCNDHKHKSKNSRKKGNSK
>Ajap_Nrf
MDSEDMSPEDRDLIEALWRQDIDMGITREDSFPTKGEMELEKTKPVQEKAPHSDWQYNI
DCETGEQLPIPRTGPPTESTQVPSQDVTVPDSRGLSFEDCLNLLDSFNPQVEDPSSSVV
PPLVDAVEIEQRWQDLASISELQMSPLLAGNNSVDAAPSRFPNATWNSSIPADEQNVFA
FNATTNGNVNLQNATSPQMSLFNSTSQQMETSRLLAVDIQDSELFSGVNDTQMNTTSSA
ELFSPISSFNNMSISAVPPPASSQGSSVNLTMMMLDQQEMEQENSTVSPVPTTAPQNPS
LLLDLLNSTKSTINETEMDSDMHELDSMITMLASSINGEDGSLELLSEDESFSADESEG
SLEGATGFNREALKQEFGKGFTRGGASPCHSDISASSSLDSNQNSDSIHHNHSYASSSE
AGSPKGFRSYNRSKNGSFDEDGFNRPSRDERRAKELNIPIPIEKIINLPVDSFNDLLKK
YDFNNKQLQLIRDIRRRGKNKVAAQNCRKRKISAIQQVEGSVGAMQNEHDKLLKERDKV
NEELSVMQSRFDDLYNQVFQPCETVTGTW
>Spur_Nrf
MIQKKLPYESMLAIALMLSVLRLDWTGYLGEDILVTNSRFHDTIVGPSVGLTETQFHNLYNSAGQTHSKNIITDSFYYNR
SVFRELDSLYEGISSITSSRRRVEVTTFLLDQLESNDRSNGQVMVAQQPTNPTNNHVNNNMNSGNLEQPMHHDSESDEGF
EEMDTGVEGAVGQSHSVSPTPSDELSIEDMDLIESLWRQDIDMGVCPETYPYKTDLKPGFTEDLKKQGLDQWDYNYNIDG
ETGEYVAGPRQDFGEEVQRTVQPQEPLPCSQPQQDAQPQQDSSLSLEDCLQLLEDEYSPDTAQTELSPGLSQQETEQRWH
DLATIPELQGSIPELLPTTPTLNNTQEGYSTPQQLFIPPVANVTGSLVPEVTELSQPQLLNDVFAVNASTNGMVSLQNAT
QSQQQPILLPPTRNDSFNNFPNVDAQSHSTNATASAPNDNMTDYLMQTLQHQMNAVNASAPFPAANLSTAENGSSLLMDL
LNSPGSAHPINPLDLDFDEQMHDVIAALGEDSESLSNEEDSDGSLFEAEGASGYSSGSDEDDYKGAAGGYGFSRGHERQY
GSDSSNNSYSGQPPKMENVKHNHSYAAPSQSQMQNGNGAQNISFNGTNGNYMKLNRDEKRAKALKLPVCLEKIINLPVDS
FNDLVKKYELTDPQMQLVRDIRRRGKNKVAAQNCRKRKIDAIQIVESTVGELRMERDKLVKERDSIDKEVNEMQQRYAEL
CEEVFASVQDEHGSPVDPNDYNVQQMPDGTVYLVPRNSNQRDSDEQSM
>Pmin_Nrf
MHRKKPWRDPFLTLAVILSLLRVDWDDYMQRQLGTQLPEIHDILLGQSAALTETQFHNFY
NSFDGNYVNFKDLDHDLRSQSVFRELHSLSREIFPISRDITDVSTWLLDRLEPNNVRPLP
FVNVASAPNNNNNNDENNNNGEASEAEANGPVQNMLDGAVALTHSNQNAGDPSPEDMDLI
EALWRQDIDMGISRDESYSFKEDLLLEKGEHPDKLKSQQQSWDHFGYNIDGETGEYVPNP
PGLEVVQPQTPQPTLPQVPVQPDGNISLEDCLQLLEDEYLPAVSQPDGEQYQAPQQPLSP
LEQEQRWQDLASIPELTHQLHELPHLPYQATVDMNITQPLNTQDAFAINATTNGNVNLQN
ATLSVNRNMLPIEPQRLDEFAPPPEVFSPLSNFANLSLSSASPTGLINGQQNLNFSSFLL
PEQPLHPAMESPLPINATDNQDNSSLLMELLNTSNVEEVDPMELDFDAQIHNVMQSFGEN
NSSASFDGSCSGFEDMSDGSSPYHTSEDGLEGATGYNASLDGHGMNGTSGSYGYHRQRGG
SSCGGDSDSGSSFSSYNSQSSKPENVKHNHTYASSSSSSGSNRSSNNSKNNSSKKDRQNL
AKLSRDEKRARTLKVPVPIDKIISLPV
>Bflo_Nrf
MVKKHFYDGLVQLAILFSLLGTDINSYLNSQDQNQGTSLQEIIQGQNLALTQSPSPFNPNLLTGYLNLKS
AHHDRYEREREILQELHKLKPSSKAFPLDITALLLEGGVQTEEGTHVTAEEPSSQQAEPNLGNPAENEVE
GATGPSPVGDLTKEDMDLIKVLWQQDIDLGAGLEVFDAGLRQQELEKQRALEKEKEECSKAQEWQEGVDY
FVDSETGEHIPLPPRQPEMAPQQPSTEPIMTMDQCMQYLQSMIPVPEAEQPQVPSPPATVPDLDQTLQDL
ASIEELGLGLPQQYSYSHNTQDTVSQPSPVSNINTNVSLVNAINATLDDGLLPPADLPSDAQNLTQMPIM
DNFDLNMTQLLLNTDPSEFDQLLSGGMLDDTSLMDVDFNNISEAGSDSGLSLHDNETSSMSEHESSSAYD
MSSNCDGSSECDMDMLGATGVSRTELQDINFEEGDAEEGAVGYQPVFKSCGMEAISNHSYSGNQPGDQPS
FQASKEHVNHNHTYPLPPGSEKQHMRRGGSSRRNGTPPRGSDSDSKAGRRRSKDERRAKQLKVPFSVDRI
ISTPVDDFNDMLAQHPLTDAQLQLIRDIRRRGKNKIAAQNCRKRKIDTIYTLDDDVKQLMEDKERLIKEQ
GMIDKSLRSMRDKFDKLYQEVFRSLRDDNGQPYSPDEFSLQQTSDGNVFLVPTNSTVSSTATRTNPKGKK
RKGSKSNK*
>Bschl_Nrf
PGPYMDPASAPYVPPPLGMETMSQAAMGVCSESESLDSGYADKIMEVDLDIHEISHVETNNTPLTARQQQERIKKMKQRESRDKKKARELNISLTLEEIINTPVEEYNELLNRANLNAEQQSLVRDIRRRGKNKVAAQNCRKRKIETISSMEMDIEELNEKRRDLMSAKKELEATKSGIQARYNQLYQQIFDSLRDESGLPYDRSRYSLKQVEGAIILVPGAFGAGQGNASDSKAPVSFFDLSKVKIEKDV
>Bleac_Nrf
MESNALYQQDIDLGVNWPLFEPVKRPKDIDLPQKYDFQSQXYIVDGETGEFLPIPQHNAREIVTNQNETS
GTDFNIDEFLESSIVPEPQNIQLVQSDNTNTINKELWDDIATLSEAYLALDSGECAKQEMSASPITENVP
YQLNQYQSDAFISSPQIQMQEQKPHPKDQFGNMPYHTFPTPPYTEQCDSPNGYTHHQPNMAFSPEPNKPF
SPANLEGVKLAEMMMTQQQNDLLAQLDSVTNIGNPNPAPALSDEDISAPGGWFLDGDEPATNLSDVLAEL
DIMNNMQNQAGPYMNPSTTPYVPPPITTMEGVNQGGLSMGSEPESLDSGFGDGMMDIDVHDITHEPSLMH
SEQSQESIRRQKLRESRDEKKARELDISLTMEQIINTPVEEYNELLNRANLNPEQQSLVRDIRRRGKNKV
AAQNCRKRKIETISSMEMDIDDLNSKRQELLTKQKELEDTKKGIQGKYNQLYQQIFNSLRDESGRPYDQS
RYSLQQVEGAIILVPGIFGAANTNKPESKSSVAFFDLSKVKIEKDI
>Cint_Nrf
MQVIRNIPEKKNLAFGLLDIGICLAILQLTNVNNPSDNESYNEDSFIGGPMVGIIPYQPLQQRLHFQDMKVLDDYEYAMS
TYRSIIRDVQTRIPTASVSQQQNINNVTAMMLRVGRTSNAVERNSDTEHRNSNVSSFPVLDENRESSGLNYTVPRFDVFN
ETQQDEMDTNIVDNDVLTQLSQNLDDVRWRCYINDPSVRECLTLPIMPSSSAPLNCNESAEYYEGVQTHLVLSEEFGSNI
GIQESEDSASDFNPSPIVSNQNTVMDTYSKNSLEYEPEATMSFDYNSQIDVTYLEDSDMMQLMYQQDVDLGFRWPSRDPV
KNLDEIDEVLNMKKTTDVGEFFVDGETGEQIPISKVQNNSKQQELNDKVETSQAVEPSTEPTSSYFSIDEYLEILNESID
DIQPQVVEQTNLNQISEESIIIEDLTDLLTDNENGSTMEQNNAHLWQDMSAIPQLPGKSSEAEGQLGTVNVINTNVSLTN
ATVESNQTNENTLHQQGTRNINLGYKPVAFENEQPFATQPYNVYKTPAFNPTVPCKPSFSSPSYNTSLNGEDGIPMDGCL
SLPIVTSPQGLLHNQINSYQAPMETGDSPPYDEVSPVLSFHGEPGSMFFDEANVNEMLDDIINMNSMNQVYNNSTESAYL
NMNPAVFVPPPLQANPPQISFNDTKSLDGSTSDQLKISETCDSDSGVSMSPHSFYMGHQRMERDSIDNVPSIKLETSLHE
TSFATNALKVINHNHTYDGTVGKPRIIKKKPDKSASHIRESRDERKARELNIPFTLDEIIMSPVEEYNEMLARTPLTTAQ
QTLIKDIRRRGKNKVAAQNCRKRKIETITTMEEDVDVLRGRKNDLEMEQDELEARKQNLKSQYNALYQQIFRSLRDESGR
PYDPSLYTLEQVEGAVLLVPRNLRNRDHNNSDHEDHVDFTRVKMEKRD
>Ebur_NFE2
MELSEILWRQDVDLGVAREAFDEVERSKQMQWELEEQCEHEWEELQDQKLEAGKRASFEV
DHETGELLTHPHKRPRERRRAIQDGDQDLGVGKLKDHNFSLFFSLQASVDVHSPCLELLK
MKDVSRDRTLTCTSSEPHIDLEQQWQEILSLNELQNKGQNKEDVIPWEESFFPAGISAIP
YLEPSKGSDESRIGWTVMKTADSRTVSDGANCDPSMPPDHLVKDSIPLPILSPLNSLYEE
DEDSSDAGITSISFSSESSCSLDDYKSTSKGNAQTYMAAKASKTAARLTRDQRRADAMKI
PFPVSDVVGLPVDSFVRLLARHSLSDVQLALVRDIRRRGKNKLAARSCRRRKMQSLVSLE
GEIEALHTQRECLQHQKERLSTTVQMARTALANLRKRVFANLRNELGSPYFPEKILPRAH
DRQTTLSRNPRIQKLLQISIW
>Pmar_ANrf
SMYPLKKYFTEGLIQLTIMLSLLRMDPDTYLMGGPGQQHHHHHHLHDLLLVQGSAHTRPG
WDATPGFLGPGLGLGGPGPALHPKNPDAAVLDGFWDMRRLLDEVRSLDRIRAGTTDIAAW
LVHSNGGASGSPTSSAGVETEAGGGGGGVGGGGGGDVEVEEARALEERPLAAGAEAMPVG
GSELTKEDLDLIEVLWRQDVDLGAERVAFDSLHRQRQAKEERLPGAGGGVDGTHAEAVDG
ETGEGFPATLPSETFSLDECLQLLEANFPFGEGSEVRPLRSGRQRSCDVRQGWEDVQRLL
GQHREEPGFLLCRILLNVSPAAAAASAAVIQELTLNENSSNRAHSAASCELDNEPGSEEI
DICLVTSRHSRNFFPLESPDVADVMDMELGAPLGAPLAPRLSSDLSDEALTGLLDPAFLD
ELSLMDLTDEEAGEMLGATQRTSLCAELDSDSGLSLGSSPRASSPGSSITAGDDEEDDEE
EEEEEGAVGYSDGETMDVDSSSDDEDDDDDEEEEEEGAVGGYQPEYRKFCRMDFRNPDSF
RATPSLDHVQHNHTYNLQAGVTPAQQQQQQGKPSSAPSPVSASSKDRPSTRLSRDERRAR
AMKIPFSTEKIINLPVEDFNALLGGHRLSEPQLALVRDIRRRGKNKVAAQNCRKRKLDTL
LTLEGELAALRRRKDELLREKLESGRALRGLRLKLGELHAEVLASLRDGRGAGRRPLRPA
ELLL
>Pmar_BNrf
QDSAIPGGEQAPLSFDECLKILEENFNFDTTPEVRERNCTDVSPPPQTQRAIYAGAHAFQ
QCPLHPLDLEQRWQEILSLPDFQVCLPLWLVKVLDMHVVDLEPSLYAGIESQPALDVLES
CPALCCDSTATAVPAQDFNSTLGSVEVPIDSEANYCGMDLPESKYGIVKVTAGNSRIPLN
LPPRESIPGSSDVGKIEIFRPSSSFLAFESTAALDEHDSDSGMSTGSSPHGSHGSHYQAL
FRDEDDEFSDEDDLDEMESVSGERHTYSQEEDGSAFLDEAHYSSSSPGNDEKQRRNPSGK
KSKLSRSDPAASDGSAKRPVARDKSGCYPTSKGGGRLSRDERKAQSLKIPFSVADIVNLP
VDDFVGLLSRHQLNDSQLALVRDIRRRGKNKVAAQNCRKRKMEGLSSLEGELDGLLGERE
RLKRERDQLSSGLASVRQGLEQMQRQVFESLRDDAGQPYSPSKYFLEYASNGTIFLVPRH
PSHVVRPV
>Cmil_ANrf1
MCCLKKYFTEGLIQFTVLLSLVGVRVDVDSYLGSPRPLLGEIILGQSSAYTQIPFHSLRD
TRSGSSLHPKCSDLDYYFTARRLLSQVRSLDRLRIPRTEVNAWFAHRDTEDPSDGQQNLD
PLSGAGGPGGGGDGAGGESDNTRANLDCEPVESLEAVAAPNASELTKEDIDLIDVLWRQD
VDLGTGCEVVGYNYRNKENECGKLKEKGDLEKDPENGQQETRDYPAHLSTCDEDIGISEQ
QSELQPRHLLESIAGTHAILPSSPNNAIFDLQPSTSHLLSQIDFSIDMEQQWQDLMSIAE
LQGITVNNAVQSLFGNSTDTAIAVPNYNQHFSTTIHHDAMLSHSSHAFTISSPNADFSEF
SDRSLSFNNSVNSTSSSCSTNLTRMLSTENSTGTSTRNLSASLSNLLDEAMLDEISLMTF
TMEEGFEPMNTSLASEEPESDSGLSLDTSPGSSSTNSSQSSSSLSSDEEGAVGYSSDTDV
LEGAVGGYRPEYSKICRMDYQEYYHSLDSLEHIYHNHSYNLSPGEISSSQINHQAVEMKS
VNGKCKSSLDLNITRDEQRARLLRIPFSVEDIINMPVDKFTELLSMYDLNDAQMALIRDI
RRRGKNKVAAQNCRKRKLERIVNLEDDVENLKMQKEKLQKDKIQYNKSVNLMKQKLSNLY
RDVFSRLRDEYGRPVSPNQYSLQCGTDGSVLIVPRRLMSSEQKPDKNKRKINTNVKISRS
HLNNHLCHSELEQCLFEITQCKKV
>Cmil_BNrf1
PGHCLLAGPRKADHSQGIIPLSSLLSLQAKALMGKVDIDLIDILWRQDIDLGAGREVFDY
SCRQKDGDEEPEKSHGDWRSTALQGTAQVDGETGESVPAQALDSALPGTNDTVNSTSQTA
VLPPELPSPESPLDLEQQWQDLLSLMELQVSSASSHGSDDLATNYTQPQTTATAINQNVS
LHDATLPQCAADFPLFNPHLENPSTDSGHSLLRLASTNSTNFDTTFGSTNFTGMLFPPHM
NGTSNETSSSSLLDPLSSLLDEAMLDEISLMDLAMEEGFDPMEASQIEEELDSDSGLSLD
SSRSPISPSSSESSSSSLFYEEGAVGYSSESESNDSEEADGVIEGAVGGYQPEYSKFCRM
SYQDPSHFHSLPFLEQINHNHTYNLPPGALFSNQYQQPGPGKKMHLKEKPASHIDVHLGR
DERRAQTLKIPFTNDKIINLPVDEFNELLSKHHLTEAQLTLIRDIRRRGKNKLAAQNCRK
RKLDTIVHLDQEVEHLNRQKTKLLKEKVEFVKSLRQMKQKLQDLYQQVFDSLRDEHGRPY
SPTQYALQYANDGSVLVMPRALATQRVRPDKKNKKK
>Cmil_Nrf2
MRAGGVRHRPRSEPLRGTGRAAPGVFYAESQQSVVSRVSQTATGNNMTDIQRLPIQQQSQ
QDRDLIDILWRQDIDLGVVREDFDYNYRQKEYALEKQKKLEKEKQEQLQKEQEKALLAQL
QLDEETGEFVAIRPAKNSEPANTEGLTESIQIPRTAEQDNEALSFDECMQLLAEAFPFVE
DIETVPLEATVPLEPSVPIPAQTSSQQMAPHETQQAETSVLPSAAPESNSLEDLEQTWQE
LLSIPELQWLHMQNEHFGGTAGFSSRSKASEIQSDGYIATLPSDQMVTESNHSFLSLFDR
PYQEIMPPESQDMIQLKTNASDNANSSFSNNFNGLFCSTFVNTQRNSNLSPLTTMTDSLT
GILDDPLLEQITISDLAMNENFDCKQPPNFPEVPDSDSGLGSSPNTASPHNSMGSSICGD
APYSHGDSDMDDLESSPDSVKPEFPEMYPMQYQNEDQYQTPSLQDLTKPSPCLNLDTRQT
PKDELPVSPGHRKAPFTKDKHSKRVEARLTRDEQRAKALKVPFSVRKIINLPVDDFNEMV
SKYQLNEPQLALIRDIRRRGKNKVAAQNCRKRKLENLVGLEQDLDSLEDEKEKLLEEKGE
HNKSLHIIKQQLNSLYREVFSMLRDGDGHPYSPSEYSLQHTSDGSVFLVPRSKKLEIKRE
>Drer_ANrf1
MLYLKKYFTEGLIQFTILLSLIGVRVDLDTYLNNQLPPLREIILGPSSAYTQTQFHNLRNTLDGYGIHPKSVDLDHFFAT
RRLLNQVRSLDHLRVPSTELSAWLVHRDPETVVSATSQSGPSIALDNGGSLEDVNNSEASAMRGAGGTSETTYSLSGEDS
LGAVAPEDSQEQGERESSDDLSKEDIDLIDILWRQDIDLGAGREVFNYSSRQKDSEADKPNEENEEAGGREESWRNGLDL
RAVHSLTHVDGETGESIPEELTSLGAQTSLSLQECLRLLEATFPFGEEPEFQATAPTSQLRATTEETPSTSQGIPLQPTL
SQTDTPLDLEQQWQDIMSIMELQDMEVNNTAVNATINNDPNNNNASTTESATVGNFGLPRSTLINQDVSLQQALLPSCGQ
DFPTLFNPELGGQQPTLVRLSSSNSSNINSTFGATNLTGIFFPPPLNSTTNVTTTPVLPDPFSSLLEESMLDEISLLDLA
MEEGFSQAQASQLEDELDSDSGLSLDSSHSPASPSNSETSCSSAASSSSTSATFSEEGAVGYSTDSEAATAETEEGAVGG
YQPEYSKLCRMSYQDPSQFHGVPQLESVNHNHTYNLPLASSFSERSQLSTSSSKKGRDKQMQQTKLQPPQDCIDRQSSRD
ERRARAMDIPFSNEKIINLPVEEFNELLAKHHLNEDQLSLIRDIRRRGKNKMAAQNCRKRKLDTILNLEQGVQDLQREKS
QLLKEKIEYMKCIRQTKQKVQSLSQELFAQLRNEEGRPYSANEYSLQFGPDGVVLMPRNMSTEQSNKPDKKQKDKKK
>Drer_BNrf1
MHHMKKYFTEGLIQFTILLSLIGVRVDVDTYLSGYFSPLIETDGGPSSAFIQTPFHHYRDTAAGHHVHPKCPELDYFFTS
RRLLNEVRALGSPARFPTRVSAWLVHLVPDEGSDGDELPEDPDNQEVNTENHQEENDHRAGEGFGLSLSQDCTVSRPCCA
SGELSKEETLMNQENEEEDVKDEKKQEQTNPSSLTQSSALEHEDLVVSGSLPPPLSGLELPPRLQDFLSDFDDFDSIVPQ
HMSDLEADLSNPISYDVSLQDAMVTRGDSANCRSASSRAQLFRLESTNSSHSDPPHSSAGILSSSLFCLSGNSSRNETSS
SQLGGYLDEAVFEHINMLDLCNLGQINPQMLDDMQGDMDTQWMEDSDSGLSLESSSRSVASPSSSSDSFGEDESGATGCS
SEVESFSSKGGACAASYYDWSPVDLHENIWHDHTYSATQAHNSTSSNWFTAIKQEVMSEDEAEPEEMSRDEHRVQALGLP
FSAFQIVNMPVENFLELLDRQNLSGSDVTLLRDVRRRGKNKLAAQNCRKRKLDAIVGLQGEVEGLMVQRDALLRQRDHTA
KALSATAERFEALSRTMFSHIRDEYGHPLNPEHYTLHCSANGRVMVQPRTNTTSRTMKGSKTVKRKKDKKP
>Drer_CNrf1
MVWAMPDLKKYFTEGLIQVAILLSLAGMRVDVDPYLPPFSEIILGPSSALTQTQFHNLRNILDGYNVHPKSVDLDEFITA
RRHLSWVRSLDRLQVPAAELEAWLVHRESDNAVSIPSQVGLLEEGGGLEDMEEPMRLGSGGELSYEVAEDQSLEAFMSRS
LNHPDDDELLKEEDAESFFWEQDPPQNIHQEQSENGRTQPNLLNDEEEEEDEFMVESWRNLNPFHNQMLEEDLELSGVRD
GSSLWPLIDSSLLSEEDPELTGPGVQNAGEHALQFQRSLISPLLPEQESTFSLEQQWQDVLSIMESQVMNTTETIEDSLG
NISDSDRNTGSIENVIHQDISLNQATLPRFPETPNSTMPNINLDTSSNAEAFEDSDIIELLMNAGSDLPSPLDPLLEEAM
LDEIALMDLGLEELGQTQFEEQNQADSDSGLSLDYSQSPSSPCGSESSSSSSSSSCSSSSSNSTHSLVPDEDAVGYSHIK
EEDGAVGGFMPEQTKMCQSSFLETRQFHRLPCLEHIGHDHTYNQPQSQRKPPKDFFEESTEDNALEHLSSRDEKRARLMN
IPFSNERIINLNVDEFNRLLEKYHLSEAQLTLIRDIRRRGKNKMAAQNCRRRKLDVLVELEHGVDSLRRLRAKLLREKSE
ISCSIKEVKQRLNSLYEEVYERLREEQGLLYCDNNFTLQQGRTRNAASQNRSDSQSRRKLSKRQKHK
>Drer_Nrf2
MMEIEMSKMQPSQQDMDLIDILWRQDVDLGAGREVFDFSYRQKEVELRRRREQEEQELQERLQEQEKTLL
AQLQLDEETGEFLPRSTPLTHTPEADGGGAGEITQNGAFAEQEADPMSFDECMQLLAETFPLTEPAESAP
PCLNTSAPPSTDLMMPADVPAFTQNPLLPGSLDQAWMELLSLPELQCLNMQMQETLDMNAFMKPSTEAPT
QNYGQYLPGMDHLGSAQTEVCPPEFTNTYNGSFNTMVSPNMNQLSLNVPDVGAEFGPEEFNELFYPEMEV
KVNNPPITSDGGNMVGDPPVNPIDLQSFSPGDFSSGKPDPIVEFQDSDSGLSLDASPHMSSPGKSITQDG
SFGFSDSDSEEMEGSPGSMESDYNEIFPLVYLNDGSQTPLSEKSSTEKQEMKLKNPKMEPAEASGHSKPP
FTKDKLKKRSEARLSRDEQRAKALQIPFTVDMIINLPVDDFNEMMSKHQLNEAQLALVRDIRRRGKNKVA
AQNCRKRKLENIVGLEYELDSLKEEKERLMKEKSERSSNLKEMKQQLSTLYQEVFGMLRDENGKAFSPNE
FSLQHTADGTVFLVPRLKKTLVKNI
>Lcha_ANrf1
MLSLKKYFTEGLVQFTILLSLIGVRVDVDSYLNSQLPPLREIILGPSSAYTQTQFHNLRNTLDGYGIHPKSVDLDYYFTA
RRLLNEVRSLDRLRVPSTEVNAWLVHTDPDTSIFPAQLSPGITLDNANGLEEVTHSDSNLRGNESSDQGYSEEMEDLGAV
APPEDSELTKEEMDLIDILWRQDIDLGAGREVFDYSNRQKGTEVEKSSESEENQECWRNHRNQPLERSLQVDGETGESLP
AQLVGLEDQTALSLEECLRLLEATFPFVEESEFPVSVPPELSEAVPSTSDGVSSNPTASLLSPLLPQAETPSDLELQWED
ILSIMEMQEMDMNSTGDALSTNYSLSSLTPVSPNTSLAQATSVNHNTNLSIPVNQNITLYQGSPITQNASMGQDTPINQN
VSLHQASVAACSQDFPTFFSRERNSSMDTNPTLLHLSSSNNTDINSTFSSTNLTGIFFPPQLNATVNESSSSNLPGSLSG
LLDEAMLDEISLMDLAMGEGFHPNQISQLQEEFDSDSGLSLDSSHSPVSPSSSESSSSSSSSSSSSSSASSFSEEGAVGY
STDSEALDFEESEGAVGGYQPEFSKFCRMSYQDLSQFHHLPYLEHVSHNHTYNMPPGASSLEKHQASTTGKKTAKEKQSD
YIDKQVSRDERRARALKIPFSNDKIINLPVDEFNEMLSKYHLTEAQLSLIRDIRRRGKNKMAAQNCRKRKLDTIINLERD
VEELKKGKSKMLKEKMEFLKNIRQMKQKVQDLYQEVFTRLRDENGRPYSPSQYSLHFSSDGSILVMPRNLMDQQTRRQER
KQKDRKK
>Lcha_BNrf1
MKYLKTYFTEGLIQLTVVLSLAGVRVDVDSYLGSCFPPVPWMVSGPTTPSSASSAIPCCTLRDALHPKRPDLESSLTARR
LLNEVRALGSPCIPRTEVNAWLIQSPATDPGGLAHQDGAQNLPSVTEETSNQDAGHLLSGEDLQENQTPQHLQETGAADG
SELTKEDIDLINTLWWRQDINRDASGAFEFSQHKDEKSISRQKEKGGKEREEEAATKRDPIGEVSGENVPSGSESCRNLE
YDAISLEEYIQLLVQTGNGLEDHLNSSTQTARSLESQADFARDLEHQWQNFLAIPELQEIAIGSVQPVLSNSTESDPSSS
NYNLNISRSISHDICLHDVTLPKSDQPSKRNVSEVGNSEINHSRLKLDATNSSCLNLSLSRTNSTEILNPSVERGSTDVT
NQDDLSVLLDDAVLDEINLMVLAMEESFDALKASEFFEESDSGLSLNSSNSSESPNSSSYEEGAVGYSSDAESVSCDGLE
GAVGGYQPEHSELSSVNCHNACRYHSFVLECIYQNHTYNLPPNQMTFGSKYHYSGSQKLKNRYTTSASVNLSCDERRARA
LRIPHSVHEIVSMSIDSFNELFSNNDLTEAQISLIRDIRHRGKNKVAAQNCRKRKLDVIVNLEDDVQQLKMQREKLLKEK
AQYNKSVNLIKQKLNVLYRDVFSRLRDDHGQPVNPNQYALRCNSDGSMLIVPLRMVKSEQKQKSQKKKK
>Lcha_Nrf2
MMEIQLPPTQQNQQDIDLIDILWRQDVDLGARREVFDYSHRQKEYELEKKKKLEKERQEQLQKEKEKSLLARLQLDEETG
EFVPIQPAQQFEPEPSPVPTEPAQNTSISEQESEALSFDECMQLLADTFPFVDDIKIPFPSQVENSPVFVAPRQTDSSIL
HPTMPDPNSMQDVEQVWQELLSIPELQCLNIQSENMADQTTTTSTAGTDNDNCSFFTSLVLMDKPVLGCSPQVPNTFENS
YHTLVQPENLNQIGVSLLNTNVSQSCDSFCNIFYSSLLSPENENNIPPVNNANHSLTGPLDESPLKSIDIVDLSVCKGFE
ADCSTDMSEFPDSDSAMSIDASPNATSPVNSAKSSMYGDAPFGYSDSEMEDMDSNPGSVQKNYSICPTEFQGDAQYQTAP
SLVPQKQTFNLQATRSPRKEVPASPGHNKAPFTKDKISSRIEARLTRDEQRAKALNIPFSVEKIINLPVDDFNEMMSKHQ
FNEAQLALIRDIRRRGKNKVAAQNCRKRKLESIVGLEHELNQLKDDKEKLLKEKREYDKNLRLIKQQLNSLYHDVFSMLC
DEDGKPYSPSEYSLQQTSDGSVFLVPRVKKPEIRRE
>Xtro_Nrf1
MLSLKKYLTEGLIQFTILLSLMGVRLDLDSYLPSHLPPLHEIILGPTSAYTQTQFHSLRGTSDGYGVHPKSVDLDQFFTS
RRLLGCVRALDRLTVPSTEVDAWLVHRETEGSVSSAQTGSSRPSDSPQDLNSSGSEPNRDGQGLEELGATAQPGSSDLSK
EDIDLIDILWRQDIDLGVGREDFENRQQHNENEEVWESLRDGHESEPLEPALQVDGETGESIPQDQTALSLEECLSLLDV
TFPFGDSPEFPASNTSSLVDAEQCPMVSDGTDRLLSPLLPDMRASLDLEEQWQDLMSLMETQAMEVNNSAEDPLYLSLDP
PLQQDVNLDQASLPGCSHNASSLFTPILEPFSASESPVPQLSSHNSTDLNSTFGFTNLTGILFPSQLNNTGNITSPTTMP
DPLCGLLDEALLDEISLMELALEEGFSQVQASQLQEELDSDSGLSLDSHHSPLSPSGSESSSSSSCSSSSSSSSSFSEEG
AVGYSSDSEMIEHEESEGASGYQPQYSKFCRMSSQDPSRFRHLPFLEHVGHNHTYNMVPEEPEEVQPVVERSVRRQSGFL
ERQAGRDDQRARSMKIPFSNDKIINLPVEEFNELLAKYQLSESQLCLIRDIRRRGKNKMAAQNCRKRKLDTILNLEQEVK
RLNRERSSQLREKGENLRSLQRMKEEVEHLYQEVFSQLRDQNGRPYSPQQYALHYTSNGSIILSPRTAEGQQGRRPERKD
RRK
>Xtro_Nrf3
MKDLKKYLTEGLLQFTILLSLVGVRVDFDFYLPPIREIIQGSSSAYSQIPFHSLRDTWEGSSLHPKSPDLDSFFTAKRLL
DQVRALGGTRVPRTEVSAWLVHAGSGDAEAGSFSADQTLLTAASNEESSSTTDSPANNHEGPSQQSSRSTLHQCHASPSQ
QHIGPGAAPTSSEYTKEKQEEKLGCSPSTYDYNYLHSESGKPEMNEDVTQENTEEPISIRDSTDIDLNASNNQGIEIDRN
TTEPSLFFEEFIQLLAQTENTLEGTNENALNATQPPNRMPQGNSVGELWQDFLFLPDLNITLEDIQPVSDASSGRNSLTQ
NADDFGETLSQDVNLQEVMFPSRREETLAQRSELFPRLNSSSSSEGSLNPANLTQFLPTTDNSSRNLTTHDLLSGIDDNV
FDEINLMSLALEEGFDPIEVSRLFEEPDSDSGLSLNSSHSPTSVSISDSSSVSFGEDEGAAGYSSDSESVLYDGLEGAVG
SSWPEVNKFCRLDYQQNSDYSDNVTMHNVHHNHTYNQLPNQLEPVHEYHYSLSEKQGKLRSPCVTGIDNNLSRDERRAKS
LRIPFTVDEIVSMPVEMFNNMLTKHCLTESQVTVIRDIRRRGKNKVAAQNCRKRKLDVILNLEDDVCQLQVRKEKLLKER
AQCSKSMSHMKQKLNDLYRDVFSKLRDEQGRPVNPSLYALHCNSDGSIMVVPRRLFKSGQKQDMQKEKKK
>Xtro_Nrf2
MMEIEMPLPLQSQQDMDLIDILWKQDIDLGVSREVFDYNQRQKENELEKQKKLEKERQEQLQKEREKALYAQLQLDEETG
EFIPIQQAAPIETAAVTQELASSIEVKPSLVHDLSFDECLKILGETFQLGPANEESSLAYQTLEPSDPIETNQTFLQSEP
NPVPAGTLSSIPAEGEIMHEMNQAWEELLSIPELQCLNNEIENMVDLSMYTNQESITMTETPDTYSFLSPLSTIEKPHES
STVFSSDLVDTFTSSLPSVNTNTAFNVESFCDDIFTLDPKVTNVVPLTDNSGQLLNELLNDNVDITDLSLCKAFNGNNQP
EFNDSDSGVSVNASPCATSPSQSMSGSVYGEPHHSYSDSDMEDMDSTPETAQQKPPDNFTAAFTEDTYFTLSPFVSHDTD
PFDIEAHTPSAKEIPASPGYSKAPFAKDKYLSRQEARFTRDEQRAKVLNIPFSVDKIVNLPVDNFNELMSKYQFNEAQLA
LIRDIRRRGKNKVAAQNCRKRKMDNIVELETDLDKLKYEKEKLLAERGEYNNSLSQLKKKLGALYMEVFNKLQDENGQPY
SPHEYSLQQTKEGNIFLVPKTKKVSIKKE
>Acar_Nrf1
MLSLKKYFTEGLIQFTILLSLIGVRVDVDTYLNSHLPPLREIFLGQSSAYTQTQFHNLRNTLDGYVIHPKSVDLDYYFTT
RRLLNQVRALDRFQVPTTEVSAWLVHRDPEGSVSSAQSSTGITLENGNSLQDGTVSDNVVRENGSEQGFAEEQEDLGAVA
PPVNGDLTKEDIDLIDILWRQDIDLGAGREVFDYSHRQKENEVDKEPNSGEECGDGWRNRGVNIADRALLVDGETGESFP
AQVPGVEDQTALSLEECLRLLEATFPFGENSEFPAADAPSLTETLPGENGPPVVPDGLLSPLLTETGLPFDLEQQWQDLM
SIMETQGMEVNSTAASENLYNSTGDLLTANYSLAPSTPINQNVSLHQASLGSCGQDFPSLFHSEIESISMSGNSALLQLV
PDNSTGFNTTFGSTNLSGIFFPPQLNATVNETSESELPDPLGGLLDEAMLDEISLMDLAIEEGFNPVQASRLEEEFDSDS
GLSLDSSHSPASLSSSEASSSSSSSSSSSASSSFSEEGAVGYNSDSENVDFEDAEGAVGYQPEYNKFCRMSYQNPSQLQY
LPYLEHVGHNHTYNMVPRTLEADEPEPASMGKKSSKDKQADFLDKQVSRDEHRARAMKIPFSNEKIINLPVEEFNELLSK
YQLSEAQLSLIRDIRRRGKNKMAAQNCRKRKLDTILNLERDVDDLQRDKSKLLREKVEFLRSIRQMKQKVQSLYQEVFGR
LRDENGQPYSPNQYALQHASDGSVILIPRSLAEQQGRRQERKQKDRRK
>Acar_Nrf2
MEVEMPQDMNLIDILWRQDIDLGARREVFDFSQRKKASELEKQKKLERERQEQLQKEQEKAFLAQLQLDEETGEFVPIQP
TQAIESGNTAISNNYSQNVHISKQDADNLFSDVFDDCMQVLAETFLFVEDPKVSPVEFQQVAPSDIESNQVFVDPNHMQP
LDSSVLQPAISEFAMTPGESTQDMEQVWEELLSIPELQCLNIQNDNLAEVTPNTCTANTMSEAAIDFTFYNPLPPMENEV
STCSPEFLKPLEASYSGILLPDLSQNNTSSTSSDFCEDFYPDFIDVKANNSITSPPPNFVDQALTGFLNEPIDLSDFAQC
KAFNCDLAGNPQECTDSDSGISLNRSPSTTSPAHSIDSSSICRDTGFGCSDTEIEEMDSAPGSVQQSNTQMPVFQFLLPL
SPPVEQRSPTAASPVKGEVKRELPANPGHSEAPFMKDKSYSQDEAHLTRDELRAKALQIPFPVEKIINLPVDDFNEMMSK
EQFTEAQVTLIRDIRRRGKNKVAAQNCRKRKLENITELEYDLGYLKDEREKLLKEKAENDKSLHLLKKQLSTLYLEVFGM
LRDEDGKPYSVNEYSLQQTRDGGIFLVPKTKKPGTKM
>Ggal_Nrf2
MEIELPPAAQDMNLIDILWRQDIDLGARREVFDFSQRQKEYELEKQKKLEKERQEQLQKEREKALLAQLVLDEETGEFVP
AQPAQRVQSENAEPPISFSQSTDTSKPEEALSFDDCMQLLAEAFPFIDDNEASPAAFQSLVPDQIDSDPVFISANQTQPP
SSPGIVPLTDAENMQNIEQVWEELLSLPELQCLNIENDNLAEVSTITSPETKPAEMHNSYDYYNSLPIMRKDVNCGPDFL
ENIEGPFSSILQPDDSSQLNVNSLNNSLTLSSDFCEDFYTNFICAKGDGDTGTTNTISQSLADILSEPIDLSDFPLWRAF
NDDHSGTVPECNDSDSGISLNANSSIASPEHSVESSTCGDKTFGCSDSEMEDMDSSPGSVPQGNASVYSSRFPDQVLPSV
EPGTQTPSLQRMNAPKKDPPAGPGHPKAPFTKDKPSGRLEAHLTRDEQRAKALQIPFPVEKIINLPVDDFNEMMSKEQFS
EAQLALIRDIRRRGKNKVAAQNCRKRKLENIVELEQDLSHLKDEREKLLKEKGENDKSLRQMKKQLTTLYIEVFSMLRDE
DGKSYSPSEYSLQQTRDGNIFLVPKSRKAETKL
>Ggal_Nrf1
MLSLKKYFTEGLIQFTILLSLIGVRVDVDTYLNSQLPPLREIILGQSSAYTQTQFHNLRNTLDGYGIHPKSVDLDYYFTA
RRLLNQVRALDRFQVPTTEVSAWLVHRDPDGSVSGTQPSAGIALENSGGLQDGTGPDGAVRESGAEQGFGEELEDLGAVA
APVNGDLTKEDIDLIDILWRQDIDLGAGREIFDYSHRQKESEVDKELSDGRERGDGWRSAGGQVTNRNLLVDGETGESFP
AQVPGVEDQTALSLEECLRLLEATFPFGENSEFPAADVSTLSEAVPSESRPAGIQSSLLSPLLPETESPFDLEQQWQDLM
SIMEMQAMEVNNTTAETLYNGTSGDLLTSNYNLAPNTPINQNVSLHQASLGSCSQDFSLFSSEIESPSMGGSSALLQLAP
DNSTGLNTTFSSTNFSGIFFPPQLNSTVNETAGPELPDPLGGLLDEAMLDEISLMDLAIEEGFNPVQASQLEEEFDSDSG
LSLDSGHSPASLSSSEASSSSSSSSSSSSSSSSSSSSFSEEGAVGYSSDSENVDFEEAEGAVGYQPEYSKFCRMSYQDPS
QLHYLPYLEHVGHNHTYNMAPGTLDPEEPKLPSVGKKSSKEKPSEFLDKQMSRDEHRARAMKIPFTNDKIINLPVEEFNE
LLSKYQLSEAQLSLIRDIRRRGKNKMAAQNCRKRKLDTILNLERDVEDLQRDKSKLLREKVEFLKSIRQMKQKVQNLYQE
VFGRLRDENGQPYSPNQYALQYASDGSVILIPRTLADQQARRQERKQKDRRK
>Mmus_Nrf1
MLSLKKYLTEGLLQFTILLSLIGVRVDVDTYLTSQLPPLREIILGPSSAYTQTQFHNLRNTLDGYGIHPKSIDLDNYFTA
RRLLSQVRALDRFQVPTTEVNAWLVHRDPEGSVSGSQPNSGLALESSSGLQDVTGPDNGVRESETEQGFGEDLEDLGAVA
PPVSGDLTKEDIDLIDILWRQDIDLGAGREVFDYSHRQKEQDVDKELQDGREREDTWSGEGAEALARDLLVDGETGESFP
AQFPADVSSIPEAVPSESESPALQNSLLSPLLTGTESPFDLEQQWQDLMSIMEMQAMEVNTSASEILYNAPPGDPLSTNY
SLAPNTPINQNVSLHQASLGGCSQDFSLFSPEVESLPVASSSTLLPLVPSNSTSLNSTFGSTNLAGLFFPSQLNGTANDT
SGPELPDPLGGLLDEAMLDEISLMDLAIEEGFNPVQASQLEEEFDSDSGLSLDSSHSPSSLSSSEGSSSSSSSSSSSSAS
SSASSSFSEEGAVGYSSDSETLDLEEAEGAVGYQPEYSKFCRMSYQDPSQLSCLPYLEHVGHNHTYNMAPSALDSADLPP
PSTLKKGSKEKQADFLDKQMSRDEHRARAMKIPFTNDKIINLPVEEFNELLSKYQLSEAQLSLIRDIRRRGKNKMAAQNC
RKRKLDTILNLERDVEDLQRDKARLLREKVEFLRSLRQMKQKVQSLYQEVFGRLRDEHGRPYSPSQYALQYAGDGSVLLI
PRTMADQQARRQERKPKDRRK
>Mmus_Nrf3
MKLPKPWWAGGGLLQLTILLSLVGLRVDLDLFLPPPAAALWEELLPLCPTRPASASNPFSASEGWERTPLLPAKGRLLHE
VRALGVPFIPRTRVDAWLVHSVATGNADGAHGLLGTAASSAVGDGGQSASAGGGDPRAAHSSPLAAEEEEEKAAEPTAQV
PDAGGCGSQENGMLREKSEAVDHSSQQEENEEGVSAQAKSRQQSKTEEHKMACASAREAEKITEARNESHLHWSDTSFSL
EDLFQLLSSQPEHSLEGISVEDIPPFLSSVCESVNSSAQNINLSQAISHDVNLHEAMLLYPNNTFRRDPSARSSQAQEPF
LQLNPHTNPEQATPAMSLPPFDNQMRNLTSQDLLYDLDSNIFDGINLMSLATGFSPLEVSQLFEEPDSGLSLNSSYNSTS
LTNSYRIYDGTVGYNSDLQSLCHDLGAVGGCYPEPHKHCHMDHRTIAGFHVSLECQQVFHDHTYHLQSGASEPTSESFAW
SEKSQKTSGCLDNPDRNLSRDEQRAKALHIPFSVDEIVRMPVDSFNSMLSRYYLTDLQVSLIRDIRRRGKNKVAAQNCRK
RKLDIILNLEDDICNLQAKKEALKNEQTQCSKAIDIMRQKLHGLHQDVFNRLRDDQGRPVNPSQYALQYSHDGTVLIVPK
ELISSGHKKEAPKGKRERRN
>Mmus_Nrf2
MMDLELPPPGLQSQQDMDLIDILWRQDIDLGVSREVFDFSQRQKDYELEKQKKLEKERQEQLQKEQEKAFFAQFQLDEET
GEFLPIQPAQHIQTDTSGSASYSQVAHIPKQDALYFEDCMQLLAETFPFVDDHESLALDIPSHAESSVFTAPHQAQSLNS
SLEAAMTDLSSIEQDMEQVWQELFSIPELQCLNTENKQLADTTAVPSPEATLTEMDSNYHFYSSISSLEKEVGNCGPHFL
HGFEDSFSSILSTDDASQLTSLDSNPTLNTDFGDEFYSAFIAEPSDGGSMPSSAAISQSLSELLDGTIEGCDLSLCKAFN
PKHAEGTMEFNDSDSGISLNTSPSRASPEHSVESSIYGDPPPGFSDSEMEELDSAPGSVKQNGPKAQPAHSPGDTVQPLS
PAQGHSAPMRESQCENTTKKEVPVSPGHQKAPFTKDKHSSRLEAHLTRDELRAKALHIPFPVEKIINLPVDDFNEMMSKE
QFNEAQLALIRDIRRRGKNKVAAQNCRKRKLENIVELEQDLGHLKDEREKLLREKGENDRNLHLLKRRLSTLYLEVFSML
RDEDGKPYSPSEYSLQQTRDGNVFLVPKSKKPDTKKN
>Hsap_Nrf1
MLSLKKYLTEGLLQFTILLSLIGVRVDVDTYLTSQLPPLREIILGPSSAYTQTQFHNLRN
TLDGYGIHPKSIDLDNYFTARRLLSQVRALDRFQVPTTEVNAWLVHRDPEGSVSGSQPNS
GLALESSSGLQDVTGPDNGVRESETEQGFGEDLEDLGAVAPPVSGDLTKEDIDLIDILWR
QDIDLGAGREVFDYSHRQKEQDVEKELRDGGEQDTWAGEGAEALARNLLVDGETGESFPA
QVPSGEDQTALSLEECLRLLEATCPFGENAEFPADISSITEAVPSESEPPALQNNLLSPL
LTGTESPFDLEQQWQDLMSIMEMQAMEVNTSASEILYSAPPGDPLSTNYSLAPNTPINQN
VSLHQASLGGCSQDFLLFSPEVESLPVASSSTLLPLAPSNSTSLNSTFGSTNLTGLFFPP
QLNGTANDTAGPELPDPLGGLLDEAMLDEISLMDLAIEEGFNPVQASQLEEEFDSDSGLS
LDSSHSPSSLSSSEGSSSSSSSSSSSSSSASSSASSSFSEEGAVGYSSDSETLDLEEAEG
AVGYQPEYSKFCRMSYQDPAQLSCLPYLEHVGHNHTYNMAPSALDSADLPPPSALKKGSK
EKQADFLDKQMSRDEHRARAMKIPFTNDKIINLPVEEFNELLSKYQLSEAQLSLIRDIRR
RGKNKMAAQNCRKRKLDTILNLERDVEDLQRDKARLLREKVEFLRSLRQMKQKVQSLYQE
VFGRLRDENGRPYSPSQYALQYAGDGSVLLIPRTMADQQARRQERKPKDRRK
>Hsap_Nrf3
MKHLKRWWSAGGGLLHLTLLLSLAGLRVDLDLYLLLPPPTLLQDELLFLGGPASSAYALS
PFSASGGWGRAGHLHPKGRELDPAAPPEGQLLREVRALGVPFVPRTSVDAWLVHSVAAGS
ADEAHGLLGAAAASSTGGAGASVDGGSQAVQGGGGDPRAARSGPLDAGEEEKAPAEPTAQ
VPDAGGCASEENGVLREKHEAVDHSSQHEENEERVSAQKENSLQQNDDDENKIAEKPDWE
AEKTTESRNERHLNGTDTSFSLEDLFQLLSSQPENSLEGISLGDIPLPGSISDGMNSSAH
YHVNFSQAISQDVNLHEAILLCPNNTFRRDPTARTSQSQEPFLQLNSHTTNPEQTLPGTN
LTGFLSPVDNHMRNLTSQDLLYDLDINIFDEINLMSLATEDNFDPIDVSQLFDEPDSDSG
LSLDSSHNNTSVIKSNSSHSVCDEGAIGYCTDHESSSHHDLEGAVGGYYPEPSKLCHLDQ
SDSDFHGDLTFQHVFHNHTYHLQPTAPESTSEPFPWPGKSQKIRSRYLEDTDRNLSRDEQ
RAKALHIPFSVDEIVGMPVDSFNSMLSRYYLTDLQVSLIRDIRRRGKNKVAAQNCRKRKL
DIILNLEDDVCNLQAKKETLKREQAQCNKAINIMKQKLHDLYHDIFSRLRDDQGRPVNPN
HYALQCTHDGSILIVPKELVASGHKKETQKGKRK
>Hsap_Nrf2
MMDLELPPPGLPSQQDMDLIDILWRQDIDLGVSREVFDFSQRRKEYELEKQKKLEKERQEQLQKEQEKAF
FAQLQLDEETGEFLPIQPAQHIQSETSGSANYSQVAHIPKSDALYFDDCMQLLAQTFPFVDDNEVSSATF
QSLVPDIPGHIESPVFIATNQAQSPETSVAQVAPVDLDGMQQDIEQVWEELLSIPELQCLNIENDKLVET
TMVPSPEAKLTEVDNYHFYSSIPSMEKEVGNCSPHFLNAFEDSFSSILSTEDPNQLTVNSLNSDATVNTD
FGDEFYSAFIAEPSISNSMPSPATLSHSLSELLNGPIDVSDLSLCKAFNQNHPESTAEFNDSDSGISLNT
SPSVASPEHSVESSSYGDTLLGLSDSEVEELDSAPGSVKQNGPKTPVHSSGDMVQPLSPSQGQSTHVHDA
QCENTPEKELPVSPGHRKTPFTKDKHSSRLEAHLTRDELRAKALHIPFPVEKIINLPVVDFNEMMSKEQF
NEAQLALIRDIRRRGKNKVAAQNCRKRKLENIVELEQDLDHLKDEKEKLLKEKGENDKSLHLLKKQLSTL
YLEVFSMLRDEDGKPYSPSEYSLQQTRDGNVFLVPKSKKPDVKKN
>Ecry_Nrf
MLLKEYFTDGLLQVAIVLSLLRTDFDLYFGTRYQQQWRQSELQEVLSGPHIGYTQTDFHTNTGWRDTHLYPKYIEYIRTDEILRDLHSLADYRRFDGIQTNVDTWLLNSSVPQPVQQSQRARPQGSASGLSSSSTESSMQDGSQATSTVDNSGRSFSEYFGTELTKEDMDLIDILWRQDIDLGISRDMFDANLRQELEKEKEKQLNKAEELKKSFEESNTTEDVGAAAIQRNFAVDNETGELIPVTPTVTEADVLELWQQINALNGNVTATQLADEAGPIKSETNQNETFDSFFDELTTFQSPNAVHANGLAPIELEEARLRSENGNLEDSWQDVMNLLSEQATPTQGPSYLPYNNFSLAQPTGYENLTQALVSGVQINDSNDLLMDLDLLNISQTAENITRQPMLFNDTQGSSGLLSTTDLWSAELSNSRQSLLVNNVSLSEGVSIANMPLNDGMATYNSFSRPQLMLPSPSQISNLSNSSLSPIYSLSQTSPTSNISALFGGLADSYTNSTFNGTPAGSQLNAVSASLNDLPAINISQPVSLAPYANNDTFIQQLLQNDLSDLNFDEAFDEDTTALTYDGLHENWSTDSAVSSMHSPSEMYAASSYHDDISLDGMEELEGATGGSTKEEIKYSDMMSYAYGYVDQKPIHLNTNSSGVSNRTQHHYSEALPQKHVAHNHTYYLQPGQRSREEKEAEARREREEKATRCKDAKRAQMLKIPLTIEEIIDLPVEQFTELLSRHNLNDAQHQLIRDIRRRGKNKAAAQNCRKRKLEVIQTLEEEVEMLRRERDMLSENKLKLAADTQLMKEKFARLQADMLRTLRDPSGQQYDPEEYTLQRTSDGDIILVPRDTLMSSSGRRAASNVQAENSHDDRDVRKRKPKRKD*
>Hman_Nrf
MIKDHFMDAFLQISIILSLLKSDYQDVTLFNHLNTLRDSFDGQLAVSPIIDFHSINGRSPDIGFIHPKNARVEDVLRSVHSLGRFGRFRGISSDVVNAFLVDETPNAFSAGNSNGGNNAGRPSASGDNGLSRSNSPLTQGEEPTKEDMDLIDVLWRHDIDLGVTVEPPLMWELEKEQEVNLHKRLEEEAIALMKEENQSPDNTICFDSCVQETIATGTGECSTVSEELNTPEILDNPGFSLFNEQNTQENIESDWANLMNLIGVENNFDGDVEGEMFSNLFAFKDEGDRCRGDDGDGCLGDEGVDVVKVEASEEEEESSLMRGIDFPMYDDSLLGEDMVLFDGFDPDLDGLLGMEDLNMDFDGLPDLTDEEEEEEEEDDSSSVANRPSGGHHTPRSCLSSTDPSFQELFSRDESIFSPSEGKYSISDRVSSRCSFSSDSLLAGCTGASSMWADSSDIRHDHTYDNHMHDDKLHRASPQEPCFKEEKEVKKPMLTFTNDYFQKEKISRPTRSRDEVKLKQMKIPFTLDEIINNPIEWFTDVTTNPKFRLSSQQVELLRSIRKRGKNKEAAQNCRKRKMDEIQSLEMEVDALSACKAELERSCGSLENDVDKLARKFTELQERILTSARRSGQKFGDVSLHFDRTGVVRLVEGSRQEQQRLREWDSAKMADNSSRKTSKTKRKQPKRN*
>Hmed_Nrf
MVKDHFMDAFLQISIILSLLKSDYQDVTLFNHLNTLRDSFNGQLAVSPIIDFHSINGRNPDLGFVHPKNARIEDILRSVHSLGRFGRFREISSDVVNAFLVDETPNAFSAGNGNGGNNAGRPSAGGDNSLSHSNSPLTLGEEPTKEDMDLIDVLWRHDIDLGVTVEPPLMWELEKEQEVSLHKRLEEEAIALVKLEENQTPDDPISFDSCVQDTTTTGAGECSTVSEELNTPEILDNPGFSLFNEQNTQDNIESDWTNLMNLIGVENNLDGDVEGEMFSNLFAFDNQDSHHDGGDDDDDAVEVKMETGEEESSLRGLDFPMYSDSLLGEEMGLFDGLDTDLNALLGMEDLSAAFDGLPDLSDTEDDSSSSVANRLSGGQHTPRSSCLSTTDPSFQGMFSRDESIFSPSEGKYSISDRVSSRCSFSSDSLLAGCTGSSSVWADSSDIHHNHTYDNKLHLALSQEPCFREEKEDKKPMMAFTKDYFPREKISQQTTRPTRSRDEVKLKQMKIPFSLDEIINNPIEWFTDVTTNPKFRFTPQQVELLRSIRKRGKNKEAAQNCRKRKLDEIQSLEMEVDALSARRMELEKSHGSLENNVDKLARKFTELQERILMSARRSSQKFGDGDMSLHFDHTGVIRLIEGSQCRQQQLDEWDSMTTADKSNRKTAKTKRKQAKRN*
>Lsat_Nrf
MLHAANTGTNDSEQASTVNNPAQVDNLTLVENAVSQQVSGGTSGSDIREVEPVSPESTLSTSPGSELTKEDMDLIEVLWR
QDIDLGVGRDVFDITLRKELEKERELKLQQQQQEEAKIAKLLREKLADESTQHSINNYVLDSETGEMVVAPPGVSGQNAP
MTQSSLSDDEPPPLEAVEDFSIEDAMRVLEVQQTLVEPPHQNNYTSHSLDEMETLIQSVQPQLAMPMAAHPSVPIGAQPI
MPMVTECNVPMTAQPNMPMDAQQDVVPRPQFETQTSFELRWQDVASILDLPAITNHTITSDLTMENVTTAATMPTSDALL
QNVSLTNNINTNNLTQSFNMPVVSAGNFTPVNNTTETIPPALLAPVSTMAGPLPMTYFNMDTHDLVYTGANTPMAVDNDT
FSNTTGTLFQNLLDDTVDDFTFPNVSFASGPVSATTNKPFDDAASDSAISSMEDSSHTQDCNDSNSDISPFDGLEGATGG
CSNGAKQMANYNGYDAGYSDASGSSFSRQSADRSFNHSGSANSSRDVEAADFRQVLHNHTYPTQPGQQPRQVKKYATGQN
GASTSNGGCGDLFKGGRRSMMKMAQKNLPFTISEITDCPVERFMEMLHKYMLTDTQLQMIKDIRRRGKNKVAAQNCRKRK
LDVLSSLEEEERADTNDKVQQLYTQLFHTLRDDNGQPYDPNEFSLQYTADGDVFIVPRNTSSSSHLCIDSHSEKCTKKRK
PKKGD
>Ofus_Nrf
MMKRYFTEGLVQIALLLSLMRTDLDNYLSAGIVNEQDNQIQEIIFGQTSGLTLHQNLFNGVGSPIAWHHKSVNTFDEYYTNSVFRDLRKLSQNQKSDYNNNVEITVQLVTPDTLNLPSINDNSAIPEDENNNSGTSSSAGSHDNGSQLPEEAVTQDAQLPLPDSELTKEDLDLIEVLWRQDIDLGVGREVFDINLRKELEKERELELQKQKEEQLLQESQKQKELDPYATGNWIIDSETGEYLPGPPEAENVPVVNTTDSSPNITNGNTQNTNESFSSMEETMRILEKEAEEGMMILNGTLNIAQQQQQPPQVEPVQNTNIESTWQDLVSVLNLTNENAEANVTMQELAPTVDNSTENVLLQNASLPQLGTFNSINETMNRNAQANNFTSDIIAQSYNSSVPSINNTGTTLNLDTGDLFPNITNTTETNGLLQSILEDEGLDPYDLPDLDVDQDMQMMDDASSDSAVSMGGSLSPSQHSQINETASVSSNPFDGMEGATGGSDYNKQSKYQDYERYSYDQRYSTSSNDSFLNHSMSNETEYKHIVPDMKHIRHNHTYPEQPPVVVERKAPKKKPPKIKEEPLFSSRDEKKAKQMKIPLTMDQIIHSHVDEFNDLLQKHPLKDNQLQLIRDIRRRGKNKIAAQNCRKRKMDLICGLDEEVQKLREQRDQLAKAKRMVDKETIQMKEKFGHLYQEVFSSLRDENGQPYNQQDYSLQQSADGNVFLVPRNRSTNVTNEHKTKPSRKRKGHSRN*
>Pech_Nrf
MDLIEVLWRQDIDLGVGRDVFDITLRKELEKERELKLQEEAKIAKLLQEKLEDETAQQSFNNYVLDSETGEMVVAPPGAGSQNAPMAQTSLSDDEPPPLEAVEDFSIEDAMRILEVQSSPVAPPHQNNYTSCSLNEMDTLIRSVQPQAAIPMVAQQPNMPIATQSNMSMAAQPNIPMVMESNMTTQHDIPRQQYETQTSFELRWQDVASILDLPVVTNNSMPADVTMENVTTPTPLPNSDALLQNVSLATNINTNNLTQSFNMPVMSAGNFAPVNTTETTPPALLSPVSTMTGPLPMTYFNMDTHDLVYTGNNTPMAIDNDTFSNTTGMLFQNLLDDTVDDFTFPNVSFASGPVPATNKPFDDAASDSAISSMEDSSHTQDCNDSNSDISPYDGLEGATGGCSNGAKLTANYNGYDAGYSDASGSSSISHQSADRSFNHTSSANSSRDMEAADYRQVLHNHTYPTQPGQQPRQMKKYVPSQNGAGTSSGSRDFFKGGRRSMQKMAEKNLPFTVMEIIDCPVERFMEMLHKYTLTETQLQIIKDIRRRGKNKVAAQNCRKRKLDVLSSLEEEVLSLEQQKETLMQERGELAKQRAETNDKVQQLYSQLFHTLRDDNGQPYDPNEYSLQYTADGDVFIVPRNTSSSIHPCIDSHSEKCTKKRKPKKGD*
>Pmas_Nrf
MKKHFTDGLLQLAIVLSLLRTDLNNYLNNFHNYPEVQEIMMGSSAAYVQSQNFHNNRWNSDYGYSHPKQIENYQSSVFRELHSLSDFRRFEGLDTRITAWLVNHGPGSLLLPDDSVPTVQPTTQENNGPENAQNPQDAELPEGAVGPPLSPDLQTTFRPPGDELTKEDMDLIDILWRQDMDLGVGREVFDPNLRQNLEKEQELALKKQKDLDEFDVKKEPDEEGQQPPQQDVSFIVDGETGELVPMAVPPQQPAQPEQTLSERRPAQLDDTDEGLSMEEAMLFLEEQQRRDEEAAAVVIAPQEEISDADVGREIEQFIQNAQQMLEQQQQQQQQSVVPERLQNPPQNTPAFTTQTSFEAALDEVASLLDMPPLPESLPESQVNPPQTVRQLLETNTTNEMMDMTTSIMDNSTDNPLISNTTMTAYNPEYNTLRQPAPQVPADNLMGDGFSQLTPLTNTTLGLPGTDNGTYNFTQDLNMFTNITQLTGSGQLNDTDFQHTHSLLRQLMEDDPLDDLMDTTPAHTTLIGEQNNRQEDAVSSDSAVSSMGSCSPIGDLNDAFSTLSEALEGATGGMGYDGKFREQIQSLPRRKRSRRVX
```
