## Supplementary material for "The rich evolutionary history of the ROS metabolic arsenal shapes its mechanistic plasticity at the onset of metazoan regeneration": Sup File 8

```
>Mcap_g31245
MEETIVIEDHMKLTFSIMNDLRKRKELCDVILCVEEQEIYAHRVVLASFSPYFYAMFTNDVIESRQDSVTLKSMDSKSVQLLIEFAYTAQIRITEENVQY
LLPVACILQISPVKKACCDFLQSQLDPSNCIGIKDFTEIYGCVDLAKAAEKFIFRHFLEVSQSEEFENLTREQLIDFIRRDELYVKSEDEVLGAMLRWVT
HDLQNRTQELKQLLDFIRVPFVSNSYLKSLMQCCEQGLRSEFKDMLIQAFSGTKRVSTSTTVQKRRPPGPTVVFFAGGYLRRSLDVVECYDPLTLTWSIL
PPLAVPKSGLGAAYVDSMLYIIGGRNNTSSGNIDSASVDRYDPLRDEWRSMKPLSVPRNRLGVAVSEGYIYAIGGGNGNLCHTSVERYDPNQDEWTTVMP
LNFCRIGVAVAVLGKRLYAIGGFDGGNRLRSVECYDVDADLWTLVSPLAERRSGAGAASLHGYIYAIGGYNGDAQLNSVERYDPSSDTWTVMSPLVHRRS
ALSATVYCDRLFVLGGYDGEGFLNTIEEYIVEKDCWRLVSTMNLGRSGAGVAVGWKPAT
>Xenia_028817
MLYLIGGRNNSLSGNVDCDSVDRYDPLLDEWKSVRPLTVPRNRVGIGVIDGFVFAIGGSHGNLYLNHVEKYDADEDSWVEVAPLTVPRIGVGVAVIDRKMYAVGGYDGVRRLDSVECYDSTLDKWTLVASMNSARSGAAVTAASKYIYALGGYDGTTQLSSVERYDPALDEWMLVSSMLDHRSALSVASYSNKLYVFGGYNGEKFHDTVEVYDCKWDKWEVVGTMSMGRSGAAVVVGVRPAF
>Adig_XP_015756037
MEPMEENIFIEEQMNLSFNIMNDLRKRKELCDVVLCVGDLEIYAHKVVIASFSPYFYAMFTNDVVESRQN
SITLKSMDSKSVELLIEFAYTARIRITEENVQYLLPVSCILQISPVKKACCDFLQSQLDPSNCIGIKDFT
EMYGCVDVAKAAEKFIFRHFLEVSQSEEFENLTREQLIDLIRRDELYVKSEDEVLAAMLRWVTHDLNNRT
QELKELLNFIRVPFVSSSYLKSLIQCCEQGMRTEFKVLLIEAFTETKRVSSVTAIQKRRPPGPTVIFFAG
GYLRRSLDVLECYDPLTLTWSILPPLSVPKSGLGAAYFDNMLYIIGGRNNTSSGNIDSASVDRYDPLRDE
WKSMKSLSVPRNRLGVAVIDGYIYAVGGGNGNSLHTSVERYDPNHDEWTTVMPLNYRRIGVAVAVLGRKL
YAIGGLDGANRLRSVECYDADNDVWTLVCPLMERRSGAGAASLHNHIYAIGGYNGDAQLNSVERYNPSSN
TWTVVSPLIHRRSALSAVVYCQRLFVLGGYDGEGFLSTIEEYIEEKDCWRLASSMDLGRSGAGVAVGWKP
AT
>Nnom_g12589t1
MAPSPVVTEMEFDLTEEHMKGAFRTMNNLRKDKMMCDIVLFVDDREIFAHKLVLVSSIPYFYAMFTSDLVESKQTRITLKGMDAAAVETLIDFAYTANLNVSSQNVQTLLPVATILQMTRVQKACCEFLKVQLDATNCLGIYAFAELHGCLELKANARNYCDNYFAKVIKHEEFLSLPLERVCWYLSHSELCVRSESEVFLAGVDWIQQSPVQRGKFFNRILDVIRLYLLPKSFLQSQLDSNPFITHDNGCRTAIEDVLKDLNNRIEITQKRRVPLGATVIYSAGGYLKHSLNALESFNPETGEWQLLKELPNPKSGAGAVFVGGQLYLVGGRNNSSNGNMDSDSVERYDPFYDEWSQVASLTVPRNRLGVCVVDGVVFAVGGSDGMMHLNSAETYDVEEDRWTQVAPMNTKRIGVAVAVLNRLLYAIGGFDGENRLRSTECYCPDTNKWFLVASMNTPRSGAAAVAFHGKLYAVGGYNGITQLNSAECYDPEEDKWSMISPMNCHRSALSVALIDNQLYALGGYDGEHFLPSIEVYHHKRDAWEVIESKMPVGKSGAGVAVGIKPPV
>Resc_017817
MAPSPVVAEMEFDLTDEHMKGAFRTMNNLRKDKMMCDIVLSIDDREIFAHKLVLVSSIPYFYAMFTSDLVESKQTKITLK
GMDATAVETLIDFAYTANLNVSSHNVQTLLPVATILQMTRVQKACCEFLKAQLDATNCLGIYAFAELHGCLDLKANARNY
CDNYFAKVIKHEEFLSLPLERVCWYLSHSELCVRSENEVFLAGMEWIQQSPIQRGKFLNRILEVIRLYLLPKSFLQCQLD
SNPFITFENGCRTAVEDVLKDLTSKVEITQKRRVPLGATVIYSAGGYLKHSLSALDSFNPETGEWHTLKELPNPKSGAGA
AFVGGQLYLVGGRNNSSNGNMDSDSVERYDPFYDEWLQVASLTVPRNRLGVGVVDGVVYAVGGSDGMMHLNSAETYDVEE
DRWTQVAPMTTKRIGVAVAVLNRLLYAIGGFDGENRLRSTECYCPDTNKWFLVASMNTPRSGAAAAAFHGKLYAVGGYNG
ITQLNSAECYDPEEDKWTIISPMNCHRSALSVALIDNQLYALGGYDGEHFLPSIEIYNQKRDSWEVIESKMPVGKSGAGV
AVGIKPPI
>Mvir_scaffold698g3t1
MAPDSGSMSFDLTEYHMKSVFRTMQNLRKERLMCDISLRVGDKVIHAHKLVLVSSIPYFYAMFTSDLVESRQPEVTLKGMDGNAVEAIVDFAYTANLNVD
TKNVQTLLPVASILQMNRVQKACCDFLESQLDPSNCLGIFAFAELHGCLDLKNAARNYCDLYFNQVIKHDEYMSLPEERVCWYLSHNELCVKTEVEVFAA
AMTWIKNDLPQRRKHLSRILHNIRLHLLPKSFIQTQLADNDLILSETSYREKLSLVIKDLELGYKGGLAQRVPKGATVIYSAGGYLKHSLDTLECYNSQT
GEWKQLCNLPRPKSGAGAAFVGGYLYLVGGRNNSSNGNMDSDSVERYDPFSNEWSSMAPLSMPRNRLGIGIWNDSIFAIGGSDGMLHLNSAEVYSAEENK
WILLPPMNTRRIGVGVAVLNGVLYAVGGFDNENRLRSMESYCPQSKKWTLVAPMNTPRSGAGVTAFRGYIFAVGGYNGITQLNSAEKYDPELDSWFMVSP
MHHHRSALSVAVVNDKLHALGGYDGERFLSSVEAYDAKMDTWEIVTAMSIGRSGSGVAVGILPPTQ
>Chem_00052928
IESESKMAASKQQNEIESMNFNLFEDHSREVFQKFQSLRDDKTLCDVKMIVGNREILAHK
FLLASSVPYFYSMFSHNLIESRQETITLKDMDPDSVSQLIDFVYTSKIYIDQENVQNLLR
MATILQMVRVQEKCCEFLEHQLHPSNSLGIFVFAEMHGCSDLKKKAKNYCDRNFIKVVKE
YEFLSLPFERVKWFLQQDGLCVGTEMEVLESVLRWINHDTGERKGHLVDLLGLVRLHLLP
KSHLQTLVTDNVSIQNGEGALDLITDIIQDIDKKVIPVTKRKPLGLEVIFCMGGYNKQSY
ASYDCFNPDTGLWTHLGEMPKAKSGAGAVFLGGLLYMVGGRTNSPLFDKLDSDSANVERY
DPFTHEWTSVAKLNTPRHRLGVASIDGVIYAVGGSDGLMNLNSVEKYSVESDSWTLCAPM
TTPRMGVGVAVLDGLLYAVGGFDSENRLRTVECYCPQENTWKTIAPLNTPRSGAGVVAMN
GHVYALGGYNGVAQLNSVERYCPQEDHWCLVTPMNEHRSALSVAVIKNKLFALGGYDGEK
FLDGVESYDQDSGEWRLVKPLPDPRSGAGVTVGTIPLP
>Hvir_scaffold199g19t1_abrdg
MSAENVEMCFDISEQHYKHVFSKLAFLQKNKFLCDISLFVGKKVIYAHKILLASSIPYFHSMFTHDVVETRENIITIKDLDPDSVECIIDFIYTSKINIT
QRNVQTLLQVATIFQVNLIQEKCCEFLESQLHPSNSLGVYSFAELYGCLKLKSKAKLYCDWHFSDVVREEEFLNLSLEQVKWFLNQDELCVRSETEVFNA
AIRWVSKNFLLRKKDMKSLLSLVRFQFIPKSFLADQLESNDLIIEDKFSMDLLYNALNDIDLKKITVTKRKPVGNTVVFFMGGYNRKSFSSFGYFNPDTE
TWFKLGDMNSPKSGAGCVSVGGLVYMVGGRTNSLQGKSDSNSVECYDPYTKEWKSIASLNSSRHRLGVAAVDDVIYAFGGSDGMIHLNTVEKYNIEKNLW
EPAVSMNTPRIGVGAAVLDGVIYAVGGFDSENRLQTVESYTSGDFSWKFLAPLNTPRSGAGVTTMNGHVYAVGGYNGVAQLNSVERYCPYEDRWTNISSM
NEHRSALSVAVVRNKLFAFGGYDGERFLESVEVYDPDNGEWQLLNPMPDARSGAGVVVYTFTIICPVISSLLVLKTKQFSMKVGEMIFILVLHLLTIRFS
IRGNELTGFSAQILEDILIPTPTLY
>Hvul_Sc4wPfr_384g24815t1
MSTECHETCFDISEQHHKLVFLKLPLLKKDKFLCDTTLVVGRKKIYAHKILLACSVPYFYSMFNHDVVESRQNVITLKDLDPESVESIIDFVYTSKIVITQRNVQAILQVATMFQINLIQEKCCDFLESQLHPSNGLGIYLFAELYGCSKLKSRAKTYCNWHFSDVVREDEFLNLSLEQVKWFLNQDELCVRSETEVFNAAIRWVSQNSQQRKKDLQYLLPLVRFNFLPKSFLSLQLETNDLIMDDEFSLKLLFDALNDIEVKQLVATKRKPIGNNVVFYMGGYNRKSFASYGYFNPETETWFKLGDMCSPRSGAGCVSLGGLIYMVGGRTNSLQGKSDSNSVECYDPYSQEWKNIASLNSSRHRLGVAAVDGVIYAFGGSDGMVHLNTVEKYDSEKNLWEPAPSMNTPRIGVGGTVLNGVIYAVGGFDSENRLQTVESYMVGESSWKFLASLNTPRSGAGVTSMNGHVYAVGGYNGVAQLNSVERYCPYENRWTNISSMNERRSALSVAVVRNKLFAFGGYDGERFLDSVEVYDPDNGEWQLLNPMPDARSGAGVAVCIAPII
>Mphi_scaf_14334_013
MSAEEVYEAKMKTDNSSCYRIQPVTTEKPADGSMNFTIMKHPKEALDVMSTLRRLTKLCD
VTLVVDDDKFLAHKIVLAAASPYFRAMFTGGMKEEGMTTIPLHGISACTLAVLIEFAYTA
EVRVNEINVCYLLPAATMFQMNHVVEACSVFLEHQLDPSNCIGITDFACEHGCHDLEQKA
REYIFKNFSEVVRCDEFLTLNPCQLISLIKHDELNIRCESEVFDAVIRWVQHDLEKRACK
LEGLLYAVRCHFLAPHFLEKQLNSCNVLKKMPQCQEYLTKIFQGLKLHQSITEKPRKPCS
PLVLYTAGGYLRQSLSNFEYYNTCTKQWHRLPDLPTPRSGLSACVVKGAFYVVGGRNNSP
DGNMDCNSLEMYDSLRKHWVTKCPMSVPRNRVGVGVIDNMIYAVGGSQGQQHHCTVERYD
PDCDKWTNVAPMKMKRIGVGVASLNRLLYAVGGYDGSNRLRSAECYDPEVDEWTAIPPMN
TTRSGAGVAGMDNYIYAVGGYDSSCQLKSVERYNTCTKTWEFVAPMRSPRSALSVCVLGG
KLYVLGGYDGNDFLSTVECYDPNKNEWTEVTNMTCGRSGHGVTVGAEPYRS
>Bpla_scaf_49546_120
MSAEEVYEAKMKTDNSSCYRIQPLTTEKPADGSMNFTIMKHPKEALDVMSTLRRLTKLCD
VTLVVDEDKFLAHKIVLAAASPYFRAMFTGGMKEEGMTTIPLHGITACTLAVLIEFAYTA
EVRVNEMNVCYLLPAATMFQMNHVVEACSVFLEHQLDPSNCIGITDFACEHGCHDLEQKA
REYIFKNFSEVVRCDEFLTLNPCQLISLIKHDELNIRCESEVFDAVIRWVQHDLEKRACK
LEGLLYAVRCHFLAPNFLEKQLNSCNVLKNMPQCQEYLTKIFQGLKLHQSIPEKPRKPCS
PLVIYTAGGYLRQSLSNFEYYNTCSKQWHRLPDLPTPRSGLSACVVKGSFYVVGGRNNSP
DGNMDCNSLEMYDSLRKQWVTKCPMSVPRNRVGVGVIDNMIYAVGGSQGQQHHCTVERYD
PDCDKWTNIAPMKIKRIGVGVASLNRLLYAVGGYDGSNRLRSAECYDPEVNEWSPIPPMN
TTRSGAGVAGMDNHIYAVGGYDSNCQLKSVERYDTSTKTWEFVAPMRSPRSALSVCVLSG
KLYVLGGYDGNDFLSTVECFDPDKNEWTEVTNMICGRSGHGVTVGAEPYRS
>Pyes_T26112
MSAQEVYEKKIEKAMTSCYRPRPVTTEKPTDGSMHFTIMKHPKEALDVMS
TLRRLTKLCDVTLVVGEEKFLAHKIILAAASPYFRAMFTGGMREEEMSTI
PLHGISPCTLSVLIDFAYTAEVRVNEMNVCYLLPAATMFQMNHIVEACSV
FLEHQLDCSNCIGISDFASEHGCLELETKAREFIYRNFSEVIKCDEFLML
NPCQLINLIKHDELNINCESEIFNAVIRWVQHDVEKRLCKLEGLLYAVRC
HFLSPHFLEKQLTSCTILKKMPQCQEYLSKIFQGLKLHQSCPEKPRKPCS
PLVVFTAGGYLRQSLSNFECYNPCTKQWTRLPDLPTPRSGLCACLVKGAF
YAVGGRNNSPDGNMDSNSMDVFDPIRNMWFSKCPMAVPRNRVGVSVIDNM
IYAVGGSQGQQHHSTVERYDPDHDRWTMVASMGSKRIGVGVAVVNRLMYA
VGGYDGTNRLRSMECYDPEKDEWKFVASMNTTRSGAGIIGMDCHVYAVGG
YDSNCQLRTVERYCTMSNQWEFVANMRSPRSALSVAVLGGKLYALGGYDG
NDFLSSVECYDPDKNEWTEITNMTCGRSGHGVAVGAEPCRS
>Pmax_g68305t1
MSAQEVFEKKIEKGMTSCYRPRPVTTEKPTDGSMHFTIMKHPKEALDVMSTLRRLTKLCDVTLLVGEEKFLAHKIVLAAASPYFRAMFTGGMREEEMSTI
PLHGISPCTLSVLIDFAYTAEVRVNEMNVCYLLPAATMFQMNHIVEACSVFLEHQLDCSNCIGISDFASEHGCLELETKAREFIYRNFSEVIKCDEFLML
NPCQLINLIKHDELNINCESEIFNAVIRWVQHDAEKRLCKLEGLLYAVRCHFLSPHFLEKQLTSCNILKKIPQCQEYLSKIFQGLKLHQSCPEKPRKPCS
PLVVFTAGGYLRQSLSNFECYNPCTKQWTRLPDLPTPRSGLCACLVKGSFYAVGGRNNSPDGNMDSNSMDVFDPIRNMWFSKCPMAVPRNRVGVGVIDNM
IYAVGGSQGQQHHSTVERWVPVGITGYRIVEGPHTDFNKSLWNGGYWWGNs
>Hruf_T00040331
MRLDPDPVKWCGANVPIPQCCWSTDEKGQDDANSKNLQQAAQPLVEGSKSKKIKMAASIP
SSCYRPKPQITDTPPDGSMNFTIMKHPKEALEIMSILRRTKKLCDVTLIVGEEKLMAHKI
VLAAASPYFRAMFTGGMREEEMSSIPLHGISPCTLAVLVEFAYTAEIHINEMNVCYLLPA
ATMFQMTHVVEACSVFLEHQLDPSNCIGIADFASEHGCPELETKARTYIYKHFCEVIKCD
EFLMLSPCQMIMLIKQDELNIRCESEVFQAVIRWVESDTEKRLGKLESLLAAVRVQFLSP
CFLEQQLKDCHILKKMPQCLQTLNDKLRKLKLHEKCPEKPRLPCAPLVIFCAGGYLRQSL
SNFECYNPKSNQWHRLPDLPTPRSGLSACLVRGALYVVGGRNNSPDGNMDSNTLDMYDPM
RNVWTPRYDPELDCWTMVSTMSTNRIGVGCAVVNRLLFAVGGYDGQNRLKNVECYDPEKD
EWHFVAPMNTMRSGAGVIAMDCYVYAVGGYDSTCQLRSVERYHTENNTWEFVSPMNSPRS
ALSVAVINDRLYALGGYDGNDFLSTVECYNPDTDQWNEVTNMTCGRSGHGVAVGAEPSL
>Csqu_KR_Scaf103_4746
MLVAEKDECKRIEVSCNRVETSDLTVSNMSMNFPSSCYRPKPQITEKPADGSMHFTIMKH
PKEALDTMKTLQRAHKLCDVTLVVGKDEIPAHKIVLAASSPYFKAMFTGGMREEEMSSIP
LHGISPCTLHMLVDFAYTAEININEMNVCYLLPAATMFQMSHVVEACSVFLEHQLDPNNC
IGIANFASEHGCLELEAKARSYIYKHFCDVIKCDEFLMLKPCQMISLIKQDELNIKCESE
VFQAVIRWVQSEPDKRLGKLESMLSAVRCQFLAPCFLEEQLKNCPILKKMPQCLQSLEEK
LKKLKLHEKCPERPRKPCAPLVIFCAGGYLRQSLSNFECFNPKTSQWHRLPDLPTPRSGL
SACIVRGALYIVGGRNNSPDGNMDSNALDMYDPMRNAWSPRSPMTVPRNRVGIGVIDGMI
YAVGGSQGQTHHRSAEKYDPETDTWTMIASMNTNRIGVGCAVINRLLFAVGGYDGQNRLR
SVERYEPEKDEWTTVAPMNTTRSGSGVIAMDCYVYAVGGYDSSYQLRSVERYSVERDTWE
FVASMNSPRSALSVAVINDKLYALGGYDGTDFLSSVECYDPDCNEWKEVTNMTCGRSGHG
VAVGAEPSFK
>Pfuc_aug20_1061_20239t1
MSAQEVFESKVVKDATSCYMPKPVTTEKPPDGSMHFTIMKHPKEALEIMSTLRRLTKLCD
VTLVVGEEKFLAHKIVLAAASPYFRAMFTGGMREEEMTTIPLHGIHPCTMASLIEFAYTA
EVRVSEMNVCYLLPAATMFQMNHVVEACSVFLEHQLDPSNCIGIADFASEHGCHELETKA
REFIYKNFSEVIKCDEFLTLSPCQLINLIKHDELNIRCESEVFNAVIRYVQHDPEKRLCK
LEGLLYAVRCHFLSPKFLEKQLAHCSILRKMPQCQEYLSKIFQGLKLHQTVPEKPRKPCS
PLVIFTAGGYLRQSLSNFEYYNPSNKSWTRLPDLPTPRSGLCCCIVKGSFYCVGGRNNSP
EGNMDSNSLDVFDHIRNVWIERSPMAVPRNRVGVGVIDNMIYSVGGSQGQQHHNSVERYD
PDLDRWTMVAPMATKRIGVGVAVVNRLLYAVGGYDGSNRLRSCECYDPEKDEWHFVAPMN
TTRSGAGIIGMDCYVYAVGGYDSNCQLRTVERYCTVTNKWEFVSSMRSPRSALSVAVVNG
KLYALGGYDGQDFLSTVECYDPDRNEWNEVTNMTCGRSGHGVAVGAEPCGS
>Lgig_XP_009047953
MHFTIMKHPKEALEIMNILLRTNKLCDVTLAVGEEKFLVHKIVLAAASPYFRAMFTGGMREEEMSVIHLHGISACTLSSL
IEFAYTAEIRINELNVCYLLSAATMFQMTHVVEACSVFLEHQLDPSNCIGISNFASEHGCTELESKAKTFILKNFCEVIK
CDEFLMLSPCQMISLIKQDELNIKCESEVFQAVIRWVEYDPDKRLLKLENLLNAVRLHFLSPCFLESQLKGCKILQKMPQ
CLQTLSEKLKKLQLHEKCPERPRRFSPLVVFCAGGYLRQSLSNFECYNPQLNQWSRLPDLLVPRSGLSACHARGTLYVIG
GRNNSPDGNMDSASADMYDTLRNAWTPRTPMTVPRNRVGVAVIDNMIYAVGGSQGQQHHCSAERYDPDLDQWKAVASMST
KRIGVGCAVVNRLLFAVGGYDGQNRLRSVERYNPEKDEWNFVAPMNTMRSGAGVATMDSFIYAVGGYDSNCQLRTVERYC
VESNTWKFVASMNSPRSALSVAVIDDKLYALGGYDGEDFLSSVECYDADKDEWAECTNMTCGRSGHGVSVGAEPST
>Bgla_B002604
MSSKESSCYRPRPQITEKPADGSMHFTIMKHPKEALEIMSILRRSKKLCDVTLVAGEDKI
LAHKIVLAASSPYFKAMFTSGMREEEMTTIPLHGISACTLAQLVEFAYTAEVNINEGNVC
YLLPAATMFQMNHVVEACTVFLEHQLDPSNCIGIADFASEHGCLDLENKARKYIRKHFCD
VIQCDEFLVLSPCQMISLVKQDELNVQCESEVFKAVIRWVEHDPEKRVEILEGLLSSVRL
NCLAPTFLEQQMNSCHILQKMPQCLQIISEKLKNLKLHMKCSDLPRRPCSPLVIFCAGGY
LRQSLSNFECYNPKNKQWLRLPDLPTPRSGLGACIVRGALFVVGGRNNSPDGNMDSNNLD
MYDPMRNVWIPKHTMNFPRNRVGVGVIDSMIYAVGGSHGSTHHASAERYDAEHDCWTNIA
SMSTRRIGVGCAVLNRLLYAVGGFDGENRLCSVECYDPEHDQWTEIKSMNTMRSGAGVIA
MDNFIYAVGGYDSSCQLKSVERYSIDKKQWDFVAPMNSPRSALSVAVINNQLFALGGYDG
NDFLSSVEAYCSEGNKWYDVTNMTCGRSGHGVAVGAEPPIK
>Bgla_B002495
MLRMASNYQPLQVWSTTSSQTQSRQQQQHQQQGFSPFDHFWSTLNPIHQVPKYGPMGSKE
WEEVLQMETERASQRHFPLSAYMMRSQVAESSQDGSMRFKISKYPEEAFTSINQFRQDDA
LCDITLIIKGERIRAHKLILAACSNYFRGMFMNGMREANSDEVELLEPSLTPEILRILVD
FAYTYEILVTQMNVQSLLVSAIFLEMQRVVEVCSLFMEQQLDPSNCIGFYYFASMHGCLD
LEIKAKKYIQEHFCEVIKYDEFLTLDAREMVQIVQQDELNVRCESEVFQAVVRWVEHDTE
NRLSQLEDLLERVRLSSLAPCFIEDQLERCYIIKKLPGCIQLLLDRLRRLKQHQHCLEKP
RKPCKPLVIYVVGGFYRKLMDSLKRLECYNPCSKEWTRLSDPPTPRCGAGVTSLQGSVFV
LGGSVKMRNGNVDLASMEMYDPQENMWHTKSPMAVPRNRVGVGVLDNMIYAIGGSTGGEQ
HRSTERYNPSTDSWEPIAPMNTVRTSAGVAVVNRLLYAVGGFDGKIRLQSVECYHPEENF
WQEVEPLQTPRSGAGVAVMDGYIYAVGGYDGQNQLMSVERYDPRKNSWEYVSPLNKARSG
IGVAVINNKLFALGGFDGGDFLSCVEIYDPSTDTWSCCETRMLCERSGHGVAVERKPSIS
>Acal_XP_005111529
MSSKEKSSPSFRSRPQGADKSPTECREASATSSCYRPRPQITEKPADGSMHFTIMRHPKEALEVMNILRRSKKLCDVSLV
VGEEKILAHKIVLAAASPYFKAMFTSGMREEEMTTIPLHGISPCTLSRLVEFAYTAEVNINENNVCYLLPAATMFQMNHV
VEACTVFLEHQLDPSNCIGIADFASEHGCLELENKARKYIRKHFCEVIQCDEFLVLSPCQMISLVKQDELNVQCESEVFK
AVIRWVEHDPEKRLEILEGLLSSVRLNFLAPKFLEQQLNSCHILKKMPQCLHTISEKLKGLKLHQKCSDLPRRPCAPLVV
FCAGGYLRQSLSNFECYNPVNKQWLRLPDLPTPRSGLGACLVRGAIYVIGGRNNSPDGNMDSNSLDMYDPMRNVWIPKQP
MTVARNRVGVGVIDNMIYAVGGSHGTTHHASAERYDAENDRWTEIASMSARRIGVGCAVLNRLLYAVGGFDGQNRLCSVE
CYDPEHDLWTEIKPMNTMRSGAGVISMDNFIYAVGGYDSSCQLRSVERYNIDKKQWEFVSQMNSPRSALSVAVLNKQLFA
LGGYDGDDFLSSVEVYCSETNKWFDVTNMTCGRSGHGVAVGAEPPIK
>Acal_XP_012938839
MASNFHHQTSASHRQTSSRTGGAARLEGHPSATRLRPLRYNDARPQADDPQTEELLERMRRQMPTSCYMMRPLLTEHGVD
GSTRFHIYKYPTEALAAMNEFRLEGSLCDITLNVNGECIRAHRIVLAACSAYFRAMFTNGMMEASCSEVTIREPNITPPT
LRILVEFAYTHEILVTQENVQALLVSAIFLEMTHVIEACTLFMEQQLEPSNCIGFANFAAIHGCLDLEAKAKKYIHEHFC
EVIKYDEFLTLEHEDMINIVKQDELNIRCETQVFQAVVRWVEHDTDRRLNQLVDLLDKVRLTSMAPCFLENQLEKCTVIK
QLPHCVQLLLDKLRKLQQHSGDTLDRPRKPCKPLVVYSVGGFYRKVMDSLKCFECYNPVSKEWTRLPDLPRPRCGPGVTS
LQGLVYVVGGRVMRCGESVDSCSLDVYDPGQNMWINGNPMSVARNRVGVAVLDNMIYAVGGSDCGEQHKSAERYNPESDS
WERISPMSTVRMSCGVAVVNRLLYAVGGYDGRNRLSSVECFHPEDNEWRLVEPMNEARSGAGVVVLGGCVYAVGGFDGAR
QLQSVERYDPVKRCWDYVASLQRARSGVGVAVVDNKIFALGGFDGRDFLPCVECYNPELDQWQSETIMLCERSGHGVAVE
RQPTIG
>Esco_cluster_7095
MDEEGPGESAGHPPPPPPIPEHEEAGGLHNLEMEEGRFPPPPPAAAGRSNCQLLPKDTADCVEDASMAANSFKGQSGMLQSCYRPKPVSSEKPSDGSMHFTITRHPKELLDVMNVLWRSRKLCDVTFKVGEESFQAHKIVLAAASPYFRAMFTGGMKEEEMEEIPLHCISPCTLGILINFAYTSEIQINEMNVCQLLPAATMFQITHVVEACSVFLEHQLDPSNCIGIADFASEHGCMDLYNKARDYIYKNFSEVSKCEEFLMLSPCQLVSLIKHDELNVFCESEVFNAVIRWVEHDTDKRLGKLESLLGAVRCHFLSPKFLEKQLKVCRVLKKNPQCQNYLARIFEELKLHKQIPEVCRKPCKPMVIFTAGGYLRQSLSNFECYNSESNEWRRLPDLPVPRSGLSACVVKGILYVVGGRNNSPDGNMDSASLDMYDPYRNVWRPCAQMTLPRNRVGVGTIDNMIYAVGGSHGTQHHDSAERYDPETEKWTRTSPMETKRIGVGVGVVNRLLYAVGGFDGHNRLRSVECYHPEKDEWKFLAPMNTVRSGAGVVGMDHYIYAVGGYDSNCQLRSVERYCTETDVWEYVAPMNSPRSALSVAVICAKLYALGGYDGNDFLSSVECYDPDGNVWTEVTNMTCGRSGHGVAVGAEPYT
>Obim_v22035540mp
MAANTAIKGQIGMFQSCYRPKPVSSEKPSDGSMHFSIIRHPKELLDVMNILWHSRKLCDV
TFKVGEESFQAHKIVLAAASPYFRAMFTGGMKEEDMTEIPLHCISPCILGILINFAYTSE
IQINEMNVCQLLPAATMFQITRIVEACTVFLEQQLDPSNCIGIADFASEHGCMDLYSKAG
EYIYQNFCKVSKCEEFLMLSPCRLVSLIKHDELNVACESEVFNAVIRWVENDSEKRLSKL
ESLLGAVRCHFLSPKFLEKQLKMCKLLKKNPQCQNYLARIFEELKLHKQIPEVCRKPCKP
MVIFTAGGYLRQSLSNFEFFNLENNEWRRLPDLPVPRSGLSACVVKGILYVVGGRNNSPD
GNMDSASLDMYDPYRNMWRPCAQMSVPRNRVGVGTIDNMIYAIGGSHGSQHHEIAERYDP
EIDRWILISPMETKRIGVGVGIVNRLLYAVGGFDGRNRLCSVECYHPERDEWKFVASMNT
VRSGAGVIGMEHYIYAVGGYDSHSQLRSVERYCTETNVWEYVASMNSPRSALSVAVVGGK
LFALGGYDGNDFLSSVECYDPDTNCWTNVTNMTCGRSGHGVAVGAEPCS
>Ctel_ELU06443
MACSRSSPPSCFRPKPLTPDRPLDGSMHFSIMKHPKESFEVMNTLRVQGKLCDITLRAGSSSFCAHRIVLASTSPYFKAM
FCTSGMRECGMADIPLQGIRPEVLSAIIEYAYTSEIQVNEVNVCSLLPAATMFQILHIIEACCTFLEHQLDPSNCIGIAD
FSQAHGCTDLYNKAKLYIYENFADVSQSEEFMMLSPSQLVQVLKRDELNVRCESEVYNAVVRWVGFEQDKRCQKMESLLN
AVRCHFLTPCFLQQQLKKCPILGKNMKCKDYLKSICDDIMRHKRCQEKRRTPNAPHVVYTIGGYLRHSLGNVECYNPSTA
QWLKLANLPVPRSGVAVCVAHGLIYALGGRNNSPEGNVDIAAVDCFDPFTNAWHKCHDMTVARNRVGCGVIDGQVYAVGG
SSGGMHHQSVEKFDPSQDTWTEVAPMETKRIGVGVTVVNRLMYAIGGYDGTDRLSSVECFHPENNEWRFLAPMNCTRSGA
GVCGFEQHIYAIGGYDSTNQLSSVERYDIETNQWEVIRSMNRPRSALSVVLLNNKIFALGGYDGSDFLSSVECYDIENDD
WKEVTTMSCGRSGHGAASAIEPCLKG
>Pdum_comp223388_c1_seq7
MSRMNSPGTSSGGCGGCYRPKPLSAEHPLDGSMHFNIMKHPKEAFEVINSLRESEELCDIILRVGSETFRAHKVVLAAASPYFRAMFCTSKMKECQSCEVPIQGIKPCDLATLIDFAYTSEIHVSEMNVCHLLPAAAMLQMTHVIEACCTFLEHQLDPSNCIGIADFAQAHGCHDLYQKAKVYIYENFSRVSQQEEFMQLSPTQLMQVIKRDELNVRCESEVYQAVIRWVKFDEQKRIPKLENVLNAVRCHFLTPGFLDQQIECCDTLNKAPQCREYLNRIRKDLLLHRRIQEKRRKPNTPPVIYVAGGYLRHSLSNFECYNPLTQEWNRLAELTQPRSGMASCVVHGILYVIGGRNNSPDGNVDSKSVDIYDPYKNSWECRAEMSVARNRVGVGSIDGYVYAVGGSCGSLHHNSVEKYDPTTDEWRDLSCMSARRIGVGVAVVNRLLYAVGGFDGANRLRCVECYTPETDEWRFVAHMNRSRSGAGVASMDQFVYVVGGYDGQEQLSSVERYDVETNQWQILSAMGSPRSALSLAVVANKLYALGGYDGNNFLATVECYEPDSNEWNRATVMSCGRSGHGVAVGMEPCLKRVGTRRRQSEHERMDTA
>Sben_T09763
MHFTIHKYPKEAMEVMNVLRLNNQLCDVTLRAGNESFNAHKLVLAAASPYFKAMFCTSGM
KECEMTEIPLHGVKPAVLGTLIEFAYTSEICVSEMNVCSLLPTATMLAMSRIIEACCTFL
EHQLDPSNCIGIADFAQAHGCHDLYKKARLYVYQNFTDVSNHEEFMQLSPNQLVQVIKRD
ELNVRCESEVYEAVIKWVQFDNNKRLNKLEQLLSGVRCHFLTPYFLERQLTDCELLGKVP
NCKDYLNRIRQNLVQHKPCPDKHRQSNAPPVIYTIGGYLRHSLSNVECYNPDSKEWYKLS
NLPMPRSGVAACVVHRLLYILGGRNNSADGNVDTPSTDCFDPFHNMWRQCADMKMARNRV
GCGSIDGMVYAVGGSQGGNHHDSVERYNPDDDSWTLVSAMSTRRIGVGVAVVNRLLYAVG
GFDGTNRLRSVECYFPEADEWQSVADMNTTRSGAGVVTLDQYIYVVGGYDSVNQLPSVER
YDVETDQWEVIAPMNSPRSALGVAVVNNKLYALGGYDGADFLSTVEVYDPDTDEWDEETN
MTCGRSGHGVVVMSEPCLK
>Rpac_jg24338t1
MMADNRDKPSVTMLGPGCYKPKPVSADKPIDGSMHFTIMKQPKEALEVMNVLRQQKKLCDVSLQAESRSFPAHKIVLAAA
SPYFKAMFCTSGMRESEMIEIPLQGVTASVLGTLIDFAYTSEIHVSELNVCALLPAATMFQIVHIVEACCTFLEHQLDPS
NCIGIADFAQAHGCHQLYNKARQYIYQNFGHVCRHDEFMHLSPTQLIQVIKRDELNVRCESEVYMAVMSWVKYKEDQRLG
NIEQLLSAVRCHFLTPQFIKMQLRYCDMLLKVPHCVDYLRRICDDLILHRKCPDRRRFNPNAPPVIYTIGGYLRHSLSHV
ECYNPQSKQWLKLTNLPVPRSGVAVCVVGELLYMIGGRNNICPDGNVDLASMDCYDPIINLWRKCPDMSVPRNRVGVGNI
DELIYAVGGSHGGIHHNSVERFDPETDTWTLVTPMATRRIGVGVAVVNRLLYAVGGYDGFNRLASMECYHPENDEWRFLA
PMNTMRSGAGVAALDQFVYAVGGYDSTYQLPTVERYDIQTNQWEFVAQMSRPRSALNIAVISGKIYALGGYDGNDFLASV
EAYDPDQDEWKEVTSMSCGRSGHGVCVALEPCLNGDRVPSSLALHK
>Lana_g19790t1
MSAPVKKECGSNQLLKKECGSNPLNKGGCYRPRPVSGDRPLDGSMHFTIMKQTKESFEVINTLRHAKKLCDVTLIAGDESFLAHKLVLAAASPYFKAMFT
SGMRECGMADIPLQGITPCTLATLIEFAYTAEIHINEMNVCYLLPAATMFQMTHVVEACCTFLEHQLDPSNCIGIANFAQEHGCTELNNKAREYICKHFS
QVCQSEEFLMLSPCQMVHLINQDELNVRCESEVYNAVIQWVKQDEDRRRPKLEQLLCAVRCHFLTPGFLKQQIKYCDVLKNNPSCKVYLERIFADLTLHK
KCTDRRRLPPAPPVIYTAGGYLRQSLSNFEAFNPQTGEWFKLADLPLPRSGLATVVVHHIIYAVGGRNNSPDGNMDSNAADCYEPFTNLWRTLPPMSVPR
NRVGVGNIDGMLYAVGGSHGTIHHKSVERFDPEREEWSFVAPMATPRIGVGVATINRLLYAVGGFDGHNRLASTECYYPETDEWKLLASMNTTRSGAGVV
SMDQYVYAVGGYDGTSQLRTVERLDTEANVWEFVAPMNRPRSALACAVLEGKLYALGGYDGNDFLSSVECYNPDRNEWTEVTNMSCGRSGHGVCIGMEPC
TKYCND
>Ngen_g26129t1
MASNSKASDTDKGCYRPRPLSEDHPLDGSMHFTIMRHPKEAFEVMNMLRHAGKLCDVTLTAGGESFMVHKIVLAAASPYFKAMFTGGMRECDMNNIPLHG
ISPCILAKLIVFAYTAEIHVNEMNVCQLLPAATMFQMSHVVEACCTFLEHQLHPSNCIGIADFAQEHGCTELYKKAREFIYHNFGEVSHYEEFKALSPCQ
LIQLINRDELNVRCESEVYNAVLEWVMYEEEKRSAKFEHLLSAVRCHFLTPNFLNNQIKHCQILKKNQQCLDYLTRIMKDLTLHKRCPDRKRSPCAPPVI
YCAGGYLRHSLSNFECFNPETKEWLKLCDLPVPRSGLSSSMVQGIFYAVGGRNNSPEGNVDSSDVDCYDPYTNLWKKCTSLSVPRNRVGVGVIDGYLYAV
GGSHASTHHSSVERYEPELDKWTNIAPMHTKRIGVGVAVVNRLLYAVGGFDGVNRLRSVECYCPEKDEWQVMAPMNMTRSGAGVVSLDQFVYAIGGYDSN
SQLNTVERYDTEANSWEYVAHMKSPRSALSCAVLGGKIYAIAITFKFLRCCLRQWDEILLSVCPKV
>Mlig_0013487
MDGEDYPQCSLESGSGSSGAAAAAAAAAAAAAAAAVAASSHGGGAAPAVFQQHKEHLAET
FAAMYALYESGQLSDVALLVEGERLPCHKIVLASASPYFRAMFTGGLREAAMSEVRSTGV
VEMVHLGKLQVQRDIVGSNTHAMCTSKSMPHTETFQVRLHGVKASVLRQLLSFIYTGEVR
LTPSNVCDLLPAATMLQLACVTRACCQYLLAQLHPTNCLGIHQFAVTHGASELARDADKF
IERHFCELAGHEEFLELSDRSLARILACDRLHVRTEADVFSALVRWVHHNRPARSPLLPD
LLPLVRCHALSPDFIDRQLRNCALLREQPRAREILAAAHASLLSHRRVDPNRRQSPLNSV
IYAAGGYYRYSLRTFECLSLDTMRWERLPDLANPRSGLAAVSVRGCVYLIGGRNNHESGN
SDAACLEVFDPAAGQGQSRWHRCAPMSVSRNRVAVGVIDDKIYAVGGASQSQSHCSAERY
DPDSDQWLPIAPMRQARIGLGVAVVDRLLYAVGGFDGCQRLSSVERYWPEDDRWEPAAAM
TQPRSGAGVVAVGKYIYAIGGYDSRQQLRTVERLDTEANQWQACAPMLRPRSALAAVSVD
DCVWVFGGYDGYEFVSSVEVYCPRTDSWTEREPMSCGKSGHGVCLGVAPPV
>Paus_g10289t1
MLWTRQDKKRRGKLQNIRELIRTECEAADGRAIFRIYALRQKMAAAPEPDGSDDPPCFRAKSLNSEDEVGDSVMHFTITKHPKEGYEVMTTMWHSNKLCD
VELTVGSESIKAHKIVLAAASPYFRAMFTCGMKECKMKTIPIHGIQLCDLIRLVKYAYTSEIQITQYNVCSLLPAATVLQMNHVVEACCTFLEHQLDPTN
CIGIAQFALEHNCMDLHHKANSYINQHFSEVSRSEEFQALSPCQLIKVINRDEINVKCESEVYNAVMSWISHDKESRMPKLKTLICGVRCHFLTPFFLEK
QLKCCEILKTNKHCRDYLVKIFQDLTLHKKCVEKRRNPVAPPVIYCVGGYLRHSLSNVECYNPDSGEWIKVNDLPMPRSGLGVAVVHGRVYAVGGRNNSI
DGNVDTNAVHCYEPFTNQWSPCAFMNECRNRVGVGVLDGMLYACGGSNVRSHLESVERYDFETDTWKFVRPMRNKRIGLGVAVVNRLLYAVGGFDGMNRL
SSVECYHPENDEWHYVAKMNSMRSGAGVTAIDQYIYAVGGYNSTTPINLVERYDTETDQWTVLAPMNRVRSALSLASLANKLYALGGYDGTSFLSSVECY
DPEKDNWTESTSMTCGRSGHGVAVGLEPCTQSTDLKKRCLFKKLFS
>Dmel_45551913
MQTQMHSPMQYETHISDMPNHKGYPCRPEEAEMSNTSESCSISCGGRFGSAHSTLDDHDATDDDMTFCMS
NYAKEALKMMYMMRSHGMLTDVVLEVKKELFPAHKVVLSAASPYFKAMFTGGLKESEMSRVQLQGVCPTA
MSRILYFMYTGQIRVTEVTVCQLLPAATMFQVPNVIDACCAFLERQLDPTNAIGIAHFAEQHGCVELQKK
ANVFIERNFTQVCQEEEFLQLSAYQLIALIRRDELNVQEEREVYNAVLKWVKYDEDNRHCKMEHILGAVR
CQFLTPNFLKEQMKNCDVLRKVPACREYLAKIFKDLTLHKCPGVKERTPNTTRMIFVAGGFFRHSLDILE
AYNVDDMTWTTLANLRIPRSGLGAAFLKGKFYAVGGRNNNIGSSYDSDWVDRYSAVTETWRPCAPMSVPR
HRVGVAVMDELMYAVGGSAGMEYHNTVEYYDPDLDRWTLVQPMHAKRLGVGVVVVNRLLYAIGGFDGNER
LASVECYHPENNEWSFLPPLQTGRSGAGVAAINQYIYVVGGFDGTRQLATVERYDTENDTWDMVAPIQIA
RSALSLTPLDEKLYAIGGFDGNNFLSIVEVYDPRTNTWTTGTPLKSGRSGHASAVIYQPACSTTFMDYED
SDAPHPDGSNNGERNAHTPQNTYGSGSPHYPGTASNMQFHTSYGMSGCNNCDSEMDIKPYIPAEHHSFQI
PAIRSEELVNPNCPWSRMQERFRRTPPASFTDDERNANDMRHKLKKAQKECLFSTAAKVFHHHIEGRLRK
LTSAAT
>Tcas_XP_966348
MISPSDSGWPADLDCRMDGDEDSYCSKSHSRQNGVHVSDLGDMSFMMLDYIKEAMKAMDMMRGHQMLTDITLEVGHEVFY
AHRVVLAAASPYFKAMFTGGLKECEMTRIPLQGVSATAMARLIHFMYTGRIRVTENTVCQLLPAATMLQVTNVIQACCDF
LERQLDPSNAIGIASFAEQHGCIELCKKANQYIERHFCQICQEEEFLQLNALQLITLIKKDELNVQDEKEVYNAVLKWVR
HDEENRHKKMEHILSAVRCQFLPPKFLNDQMTNCEVIKKTPACREYLARIFKDLTLHIRTVVKERTPNIPRVIYVAGGYY
RQSLDVLEGYNIDDKTWHKLDSLTVPRSGLGGAFLKGTFYAVGGRNNAPGNSYDSDWVDKYNPVKDQWRPCSPMSVPRNR
VGVAVMDGLLYAVGGSEGSRYHNSVECYDPDLDRWTTIKPMHFKRLAVGVAVVNRLLYAIGGYDGTQRHNSAECYHPENN
SWTMIAPMHTQRSGAGVAAINQYIYVVGGYDGSKQLNTVERYDTEKDTWEFVASMKIARSALSVTVLDCKIYAMGGYNGQ
DFLANVEIYDPLRDVWEDGEPLTSGRSGHTSAVCYQPPCTQKCRILSQINNSSSSTSSSTIK
>Dpul_7pEVm006363t1
MDSNPGCSGFSQCWKIRSQCNQSSSDQSFASGLDPASYTFAAQGEMKCCIKSYQYDLLKS
LYVMKHNQMLTDVRLDVVNETFHAHKIVLAAASPYFKAMFTSGLREKDASVVKLQGVCPT
VMNKLLTFIYTGEIVINQLVVCQLLPTANMLQVSPVIQACCTFLENQLDPSNALGIAAFA
EQHHCSNLYKAANEFIDQHFIQVCQEEEFLQLSSCQLVALIRRDHLNVREERDVYNAVLK
WVRSNEEHRRPKMEDILGAVRCHYLSPSFLKDQMKNCDILRKVPACREHLAKIFQELSLH
KSPCVPQRTPSAPCVLYIVAGFSRRSLNLFEAFSVSENKWLTLPPLPKSLSGLGGAFLRG
MLYAVGGRENIPDALGHSGYVNAYDPVTSTWHSRADLLQTRHRAGLAVLDGYLYAVGGAS
GKTDLDTVERYNPERDQWELVAAMNTARVGVSAAVVNRLLYAIGGFHGVDRFKSVECFHP
EKNEWLFVSAMNQERSGAGVVAVGQYIYVAGGMGLSGQLSSFERYDTEKDVWTQLSPMLT
ARSALTLAVLDKQIYAMGGFNGTSVVDTVEIYNLETDQWRVGPPLSCPRSGHATAVFCSP
CSAHSTQC
>Smar_007449
MDTKSQICPRTPSCFRPRKSNGESLANGEMKFSIPTYPREALSVMELMRRNHMLCDVQLL
VGEETFRVHKIILAGASPYFKAMFTGGLKECEMNSITLQGICPSTLGQLLCFMYSSEITV
NEMNVCQLLPAATMYQMNHVIDACCAFLENQLDPSNVIGIANFAIQHGCVDLDKKANEFI
DQHFSQVSRQEEFLQLSGCQLVMLIKRDALNVRSEQEVYDAVVRWVKNEPSRQPKLQHIL
YAVRCHFLTPNFLKDQLKHCDLLRNMPQCREYLNQIFQDLTLHKTPCDKQRTPNAPRVIY
VAGGYLRHSLSFMECFNLDDQKWTGLEDLPMPRSGLGGAFIHGLFYAVGGRNNSPEGNQD
SNSVDLFDPRTCTWRRCSPMSIARNRVGVGVIDGMLYAVGGSAGTEHHNSVEKYDPDDDK
WLSVKAMSTKRIGVGVAVVNRLLYAVGGFDGTNRLRSVECFHPENDEWTPVAPMITCRSG
AGVVALDHFVYAVGGYDGVSQLRTVERYDTEKNEWQTVSEMNSPRSALGVAVLDGKLYAL
GGYDGTEFLATVEIYDPATDKWTMTTQMTSGRSGHAAAVWIAPCTVHCDEVE
>Ptep_XP_015925809
MAKKREPSQNQPPCFRSKSMEDDKENLCADGAMRFNITSYPKEAFEVMCLMRQHQKLCDVEIRVCNEIFHAHKIVLVSAS
PYFKAMFTSGLKESEMSVINIQGVCPMSMAIIIHFAYTGQVKIEENNVCNLLPAATMFQVPHIINACCTFLEKQLDPSNC
IGIADFALQHGCNNLYSVANQFIDHHFSQVSQGDEFLALNVCQMILLIKRDELNVRSEMEVFNAVLRWVRHDKARRCPKL
PDILNAVRCHFLTPRFLKEQIQKCEILKNEPQCCDYLSRIIQDLTSRRKYSCNQRTPKVPYVIYTTGGYLQHSLSNMECY
NAHEKQWFSLADLPTPRSGLGGAFIDGKFYAVGGRNNCLDGNQDSDGVDCYDPITNKWKSCCKMTVARNRVGVGVLDGLL
YAVGGSKATTHHNSVERYDPSEDKWFKVQNMLTARIGVGVAVVKRLLYAVGGYDGNSRLNTVECYHPEKDSWTPVASMNT
NRSGAGVVALDHYIYAVGGYDGALQLKSVEKYDTESNEWVYVSSMSSPRSALSVAVLDGKIYALGGYDGSNFLNTVEVYD
PEKDLWEAAPDMSCGRSGQASAVWRAPCLAHGIS
>Lpol_XP_013773778
MASQIEDFICKELPRPQPPCFKPRPIDENNPSCDGSMQFSISSFPKEAMEVMYMMKFHRKLCDVEIRVANEIFHAHKIVL
AAASPYFKAMFTSGLKESEMSVINIQGVCPNSMAVIIRFAYTGEIKVEEMTVCNLLPAATMFQMNHIIEACCNFLEGQLD
PTNCIGIADFALQHGCTSLYQRANQFMDQHFSQVSQGEEFLALSACQLVQLIKRDDLNVRCESEVFNAVLRWVKHDEERR
RPKTADILYAVRCHFLTPRFLKEQIQECDLVKNLPQCCEYLSRIIQDLTVCRKYNCHQRTPKVPCVIYTAGGYLQQSLSN
MECYNAHEQQWFSLADLPSPRSGIGGAFVDGKFYAVGGRNNSPDGNHDSEAADCFDPITNTWKPARPMNVARNRVGVAVL
DGMLYAVGGSQGTIHHNSVERYDPVEDKWSFVSSMITARIGVGVAVVKRLLYAVGGYDGHARLNTVECYNPETDEWTMVA
SMNTTRSGAGVVALNNYIYAVGGYDGTSQLRSVERYNTETNEWECSSSMKSPRSALSAAVLDGKIYALGGYDGLNFLATM
EVYDPQKDEWADAASMSCGRSGHASAVCRAPCLAHGVGIS
>Skow_XP_002740989
MAECLPPPQPCNGNKYKYQSTQDGAFIFRIEQHHSEAFQVMNELRYNKHLCDVTIQVEDKEFYAHKVVLASSSSYFRAMF
TSGFGECKKNKIEIKETHPCVFALLVDFAYTSTILVNEWNVLKLLTTAIMFQMNHVVNACCQFLEHQLDPSNCIGIAGFS
KEYSLVELHETSMAFICKNFREVSKTEEFMNLNLFQLVKLVSQDRLNVMCESEVYNACLQWIKHDECGRRTCFNKLLGGG
IRCSQLTPNFLKKQLQHCNILKCEPKCKDYLAKIFQDLTLHKKMGEKGRIPPSHCVIYSAGGYLRHSLSNMECYYPESNS
WIRLADLPEPRSGLSAVTIHGTFFAVGGRNNSPDGNMDSNSLDAYDPITNTWKICQPMNFPRNRVGVGVIDGLLYAVGGS
QGCRHHNTVERYDPKENTWTQVASMHTSRIGVGCAVANRLLYAIGGYDGTNRLKCVECYYPETDEWKCMASMNTTRSGAG
VAAIDNQIYAVGGYDGTSQLNSVERYDIENNTWCYVASMNSRRSALSVAVLYGKLFALGGYDGSDFLATVEVYDAAADSW
NILSQMSTGRSGAGVAVGMEPCLNR
>Ajap_12008
MAMPCVAAEVDENSQFEYRDFGASISYRSLKHPGSAFQVLSELRDKHELCDVTLVVDMVK
FRAHRAVLASCSPYFRAMLTKGFKECKKERIDLKDVHPCTFSAIIDFMYTSEIRISECNV
MELLPTAIMYQVNDIIEACCDFLERQLDPHNCLGYSIYAKEQGLDRLHKKACDFIFRNFC
EVSHSEEFLKLPLPQLLTVLQQDKLNVWSECEVYDACKRWVKHDEKARNQCFGKLLGDGA
IRAEHLTPCFLKRQLDKCEILRNDIRCKDYLSKIFQQLRLHRLSRIPPRHPLTARVIYTA
GGYLRQSLKTFECYDPISNTWDTLACLPEARSGLGAATINGIFYCVGGRNNTAEANTDSN
QLDCYNPLRNMWRTLNPMIESRNRVGVAVLDDMLYAVGGSQGCVLHNSAERYNVEEDKWT
KVANMHSKRIGVGCTVVNRLLYAVGGFDGQHRLSSVECYHPENDEWLEVKPMKRQRSGAG
VASIGNFIYAIGGYDGQNQLNSVERYDIENDIWEDLPPMNSRRSALSVDVIGEKLFALGG
YDGEDFLPSVECFDPKDGKWRIITSMSSGRSGAGVAVGMEPLMLIMQALEVTETAGMLEK
PEVVKNLKLFVFIDNDKR
>Spur_XP_030851868
MDPPRVPPKPPVSDTASNPPSEWPQKGIRHKIGCDGSITFTSTKHPANAFKIVSELRENRDLCDVTLIVETVKFHAHKVV
LASCSQYFKAMFTSGFHECSKQSIEIKDVHPCVFSRIMDFIYTSEITITECSVLELLPKAIMFQITDIVDACCNFLEHQL
DPTNCIGISMYAEEHSLRSLSEQASMFVFRHFCEVSQSEEFMNLNLVQLLTVIKHDKLNVWCESEVYDACLRWVRHKEDE
RRPCLEKLFNCGAIRVEHLSPAFLKRQLDRCDILRDEPKCKDYLSKIFQELQLHKSFKTPKRNPISACVIYTAGGYLRQS
LTTVECYNPEEDRWLRLADLPEPRSGLSAATIHGIFYVVGGRNNTAEANTDSNRLDAYNPLNNQWKTLPPMNHPRNRVAV
AVLDGLLYSVGGSHQCNQHNSAERYNPDDEKWSMIAPMHTKRIGVGCAVVNRLLYAVGGFDGVNRLNTVECYHTENDEWT
MVSAMNTRRSGAGVTSLNGYIFAVGGYDGMNQLSSMERYDMENDQWEFMASMNSRRSALSVDVVGGKVYALGGYDGQDFL
SSVECYDPMSDTWQVVTNMCSGRSGAGVAVGMEPCKTGMCSSAANSNR
>Pmin_004601
MTSESKISHRRTCGGGMTFTSARHPGNAFSVLNELRQKKDLCDVTLVVETVKFNVHKVVL
ASCSPYFKAMFTGGYNECSKRKIELKDVHPCVFSSIIDFMYTSEITINEHNVLNVLPKAV
MYDIKDIIECCCTFLQEELDPSNCIGISAYAQQHGLTTLHAAAREFICRKFCEVSKTEEF
MNLTLVQLVALIKHDKLNVWCESQVYNACLRWVQHSEGERRPCFEKLLGCGGIRCEHLTP
TFLKKQLDKCEILKGEPRCKDFLSKIFQELRLHKICKTPKRNPISACVIYTAGGYLRQSL
VNMECYNPEDDAWHKLADLIEPRSGLSAATVAGIFYAVGGRNNTTEANTDSDRLDAYNPL
KNQWKTLSSMNVPRNRVGTAVLDGLLYAVDEDKWTMIAPMHTKRIGVGCAVVNRLLYAVG
GYDGNNRLDSVECYHPENDEWTIVAPMKARRSGAGVCSIQNYIYAVGGYDGTSQLNSVER
YDAEKNKWEFVAAMNSRRSALSVDVVGGKVYALGGYDGQDFLSSVECYDPDTNQWSLVTN
MSSGRSGAGVAVGMEPCSTCGNNNPCRSLTTAS
>Bflo_99607scaf_345000037
MAEDEPMDPTGPNFEVECPRRNGTCRTFTDGGHAEEALGVMNMLREHQQLCDVTLKVTHQDKKESFLTHK
VVLAAASPYFKAMFTGGLKECKMQEIPIEGVHPCVMNRLIEFAYTSRITLTDMTVLHILTASVMFQMTRV
AKLCCEFLEDQLDPSNAIGIANFAQELGCKKLEEKAREFIYTNFCEVCESEEFMMLSACQLLHLINRDEL
NVRCESEVYKAAMRWVTYDLDERKQCIYPLLEAVRCHKLNPEFIKKSLSFCPIATRNPECNEYLCKILQD
LTLHKPMCLKVKQRTPLAPHVIFIAGGYLRQSLATMEAYNPEKNTWTKLADLPMPRSGLAAAVVHGFFYV
IGGRNNSPDGNMDSNSLEGYNPYTNSWQSYTPMSIPRNRVGVGVIDDYIYAVGGSQGCMHHNTVEKYDAN
QDKWTTVAPMKTRRIGVGVAVLNRLLYAVGGFDGTTRLRSMECYHPENNEWQFVTSMNVPRSGAGVVAQD
HHIYAIGGYDGMSQLNSVEKYDINANTWEFVSSMKKQRSALSVTSFGGKIYALGGYDGTDFLESVEVYDP
QTNEWTICASMSSGRSGSGAAVGIEPCAKAPS
>Bsch_chrUng19702
MNDIHPEVFERLLDFAYTSRIAISEKCVLYIMQGANMLQMTHVLKICCRFLESQLDPSNCIGLVEFAEDLGLLELKEKIDKYIRTHFCEVVRSEEFKGVSPCRLSKIIASDEMNIKCESEVYNAVLRWVQYDVDVRKDYFHMMLEGIRCHSLTPDFLDKQLKHCPIAKEPRSREYLTSIFKELTLHKPVRARPARTPIIPQVIYVAGGYLRHSLANMECYKPDENIWLRLTDLPTPRSGIAACVVRGLFYAIGGRNNQTEGDNVDSATCDRYLEYMIL
>Blea_v3S38g08697
MPRKKSSGSCGMSGRCPAMVVPSMNGDRMERFELKEYPNDTLSIMHDLRLSELLCDVTIKLKYRGTKREF
PAHRLVLSACSPYFRAMFTGGCREKSQSEISMSDIHPEVFSKLLDFAYTSRISISEKCVLYIMQGANMLQ
MTHVLKICCRFLESQLDPSNCIGLVEFAEELGLLDLKEKIDKYIRTHFCEVVRSEEFKGVSPCRLSKIIA
SDEMNIKCESEVYNAVLRWVQYDVDVRKDYFHMMLEGVRLHSLTPDFLDKQLKHCPIAKEPRCREYLTSI
FKELTLHKPIKAKPPRTPIIPQVIYVAGGYLRHSLANMECYKPDENIWLRLTDLPTPRSGIAACVVRGLF
YAIGGRNNQADGGNADSATCDRYNPMKNQWHNCSSMNAPRNRLGVEVIDSMIYAIGGSDGSENHNTVERY
DPEKDTWTMVSPMKTKRIGVGCAVANRILYAVGGFDGRNRLKSVEKYTPETDEWCFVKAMNIARSGAGVV
AIGNFIYALGGYDGTQQLNSVERYSIVEDKWENLPKMKHRRSALAVTVRDNKIFAIGGYDGHDFLSSVEY
YDIDRGDWKEVANMPCGRSGAGAAVGFQPCLPR
>Cint_XP_002128055
MLKPNAGVMSCKVRKKTHTSSSDGGGGMGKCPGRVIPSMNGDRIERFELKEYPNDSLRIINELRHSSLLCDVTIKLEYNG
QKKKFSAHKLVLASCSPYFKAMFTGGCRERNMSEVNMREIHPDVFSKLLDFAYTSRILISEQCVLYIMVGACMLQMNHVV
QICCKFLENQLDPSNCLGLAAFAEDLGCIDLKRKIEKYVCAHFEQVSQSEEFKTLSPCRLSKIIAADEIHVDCESQVYNA
VLCWVQYNPKTRQQYLKMLLEAVRCHSLTPGFLERQLQNCPVVNKEPRCREYLAHVFKELTLHKPVGHKPRAPDIGQVIY
VAGGYLRHSLPYMECFHPEENMWLRLRDLPMPRSGIASCVVQGLFYAIGGRNNSPEGNYDSAACDRYNPMSDQWDHRSSM
NVPRNRSSVGVIDNMVYAVGGSQGPTHHNSVERYDPELDTWTMVCGMKTKRIGVGCAVVNRMLYAVGGFDGVNRLSSVER
YHPENDEWRDTQPMHTARSGAGVVALGNTIYAVGGYDGHEQLNSVEKYNVLDDTWQSVSRMKHRRSALAVTVHNGKIFAL
GGYDGHDFLSSVEYYDPAKNEWKEVTNMSSGRSGCGSAVGFQPCLRR
>Ebur_012811
MSDPPRRLCFRHCSRNRDSGRVEGSSGGQQEDGNRAGGREVQEVLRDETPAGGGEQSSAG
VGPGSYKQLAGGCCPIAAHTLRGGGYMDYTLEGHTAEAFNILNELRLAGHLCDVTLRVRK
GDLEEDVKAHKVVLASCSPVFRAMFTAGLRESAMEVIPIEGIHPKVMQRLVEAAYTARLS
VGERCVLAVLQAAAMYHMESVVRVCTHFLKEQLDPSNAIGIAALAESLGCNELHQAARHY
IYRKFSEVCQHEEFLSLPHCQLVSLISRDELSVRCESEVFNACLTWARHDLPTRHPYMYA
VLSAVRCHSLTPSFLQMQLQRCDELRRNSACTRFLWSVFRELTLHQPPAQAPRSRTPAVP
QLLYAVGGYLRHSLPIMEAFDTRTSNWLTLPKLPSPMSGLAVSVVGGLLYAIGGRNNGLH
GNDDSSALFCYNPVCNEWTELSHMGTARNRVAAAVVDGQIYAMGGSHGVLHHASVDRYDP
ELDTWTSVSPMSVARVGLGAAVLHRLIYAIGGFDGEQRLASGEVYHPENATWLPLASMST
VRSGAGVVALGEYVFALGGYDGERQLSSMERYDPRASRWEPLAPMLHTRSALAACTYNEH
IYALVLSSTGVGRCWI
>Cmil_026803
MSGSAGCAAEVMPSANASRVFSYALDSHTAAAFTIMNEMRLSQQLCDVTLKVKYKDLEEE
IMAHKIVLASCSPVFRAMFTAGLRERGMEVIPIEGIHPKVMQRLVEFAYTASITVGEKCV
LHVMTGAVMYQMDSVVQACCDFLVEQLDPSNAIGFAAFAEEIGCQELSLKAREYIYLHFS
EVAKQEEFFNLTQCQLVSLISRDELNVRCESEVYHACIQWVKYECESRRPYIHALLNAVR
CHSLTPNFLQTQLQKCEILRMDSKCKDYLVGVFKELTLHKPTQGCPCRSPKVSQLIYSAG
GYFRQSLSYLEAYNPLDARWVRLADMPVPRSGLATCTVNGLLYVVGGRNNSPDGNTDSNA
LDCYNPMNNMWSACAPLHLPRNRVGGGVIDGMIYAVGGSEGCSHHSTVERYDPEKDQWEF
VAAMSTSRIGVGVAIANRLLYAIGGFDGTSRLNSAERYYPEDNKWETIGPMNTVRSGAGV
CNLRNCVYAIGGYDGVNQLNSVERYEIENGQWTCIAPMKHKRSALGVTVYQGKIYVLGGY
DGQDFLSSVECFDPDTGQWTEVTQMTSGRSGVGVAVTLEPCRLPPL
>Cmil_011373
MLCSKRGRPNASCNPPTIDVPALSGCRHLDCTVQGHPSQALEVMRELRNNKQLCDVTLRV
THEGKEQSFLAHRVVLASCSPVFKAMFTSNLRERHLAEVKVEGVCPRVMERLIEFAYTAR
ISVSEPAVLHVLLASMMYQVEEVVKACCDFLVRNLNSSNAIGISNFAEQIGCTELHQRGK
EYISMHFNEVTKENEFFNLTHCQLLDLVSQDSLNVLCESEVYKACTEWVRWDLASRDQYF
HALLNAVQIYALPPRFLKLQLQECPIVNKSNTCRDFLARIFQEMALNKPLPPTKLRGNQL
IYVAGGYLHNSLRWMEAFSPRTSQWIKLADLPEPRSGLGSCVVFGLFYAMGGRNNSKHLN
VDSDALDCYNPMTNRWTQRSPMNVPRNRVGVGVIDSIIYAVGGSHGSSHHRTVEKYDPET
NCWTFVAPMAVSRIGAGVAVWDGLLYVIGGFDGENRWQTVECYHPETDKWHFMAPMGSVR
SGAGVASLDNYIYVVGGFDGTNQLQTVERYSIERDQWESVAPLKHSRSALGVTMYHGKIY
ALGGFSQEFLKSVECYDPESDQWTEVENMLSARSGMGVAVTMEPCPRNLSKSETDLPLNA
TLPTLC
>Drer_NP_001106948
MLAAAGMTECKAEVTPSASNGHRVFSYTLESHTAAAFAIMNELRRERQLCDVTLRVRYCPLDTHVDFVAH
KVVLASSSPVFRAMFTNGLKECGMEVVPIEGIHPKVMGRLIEFAYTASISVGEKCVIHVMNGAVMYQIDS
VVQACCDFLVEQLDPSNAIGIASFAEQIGCTELHQKAREYIYMNFSQVATQEEFFTLSHCQLVTLISRDE
LNVRCESEVFHACVAWVQYDREERRPYVQALLQAVRCHSLTPHFLQRQLEHFEWDAQSKDYLSQIFRDLT
LHKPTKVIPLRTPKVPQLIYTVGGYFRQSLSFLEAFNPCSGAWLRLADLQVPRSGLAACVISGLLYAVGG
RNNGPDGNMDSHTLDCYNPMNNCWRPCAHMSVPRNRIGVGVIDGMIYAVGGSHGCTHHNSVERYDPERDS
WQLVSPMLTRRIGVGVAVINRLLYAVGGFDGTHRLSSAECYNPERDEWRSIAAMNTVRSGAGVCALGNYI
YVMGGYDGTNQLNTVERYDVEKDSWSFSASMRHRRSALGVTTHHGRIYVLGGYDGNTFLDSVECFDPETD
SWTEVTHMKSGRSGVGVAVTMEPCHKELIPCQC
>Drer_NP_878284
MICPRKKRPIKDEDFSAIVVPSMRGHGYLDYTVESHPSKALQNMDELRHHEMLCDLVLHVTYKDKIVDFK
VHKLVLAASSPYFKAMFTSNFKECHASEVTLRDVCPQVISRLIDFAYTSRITVGETCVLHVLLTAMRYQM
EEVAKACCDFLMKNLEPSNVIGISRFAEEIGCTDLHLRTREYINTHFNEVTKEEEFFSLSHCQLLELISQ
DSLKVLCESEVYKACIDWVRWDAESRAQYFHALLNAVHIYALPPTFLKRQLQSCPILSKANSCKDFLSKI
FHEMALRKPLPPTPHRGTQLIYIAGGYKQHSLDTLEAFDPHKNVWLKLGSMMSPCSGLGACVLFGLLYTV
GGRNLSLQNNTESGSLSCYNPMTNQWTQLAPLNTPRNRVGVGVIDGSIYAVGGSHASTHHNSVERYDPET
NRWTFVAPMSVARLGAGVAACGGCLYVVGGFDGDNRWNTVERYQPDTNTWQHVAPMNTVRSGLGVVCMDN
YLYAVGGYDGQTQLKTMERYNITRDVWEPMASMNHCRSAHGVSVYQCKIFVLGGFNQGGFLSSVECYCPA
SNVWTLVTDMPVGRSGMGVAVTMEPCPGILPEEEEEVDEEM
>Lcha_XP_005994373
MYATECKAEVTPSQNGNRYFHYTLQNHTKQAFAVMNELRLSRQLCDVTLRLRYNDLRAEFVAHKIVLASSSPVFKAMFTN
GLKECGMEVVPIEGIHPKVMERLIEFAYTASISVGEKCVLHVMNGAVMYQIDSVVKACCDFLVQQLDPSNAIGIANFAEQ
IGCMELHQKAREYIYMHFSEVAKQEEFFNLSHCQLVTLISRDELNVRCESEVFHACINWVQYDCENRRPYVQALLRAVRC
HSLTPHFLQMQLQKCEILKSDSKCKDYLAQIFQDLTLHKHTSVVPCRAPKVPQLIYAAGGYYRQSLSYLEAFKPCDRTWI
RLADLQVPRSGLASCVVSGLFYAVGGRNNAPDGNTDSNALDCYNPMNNQWSPCASMSVPRNRIGVGVIDGMIYAVGGSHG
CIHHNSVERYDPEKDEWQLVSPMLTRRIGVGVAVINRLLYAVGGFDGTNRLRSVERYYPETDEWRTVASMNTVRSGAGVC
ALNNCIYAMGGYDGTDQLNSVEQYDIGMDCWTFVLPMQHRRSALGVTVYQGKIYVLGGYDGQTFLDSVECYDPVTNTWTE
VTQMTSGRSGVGVAITMEPCRATVTMNN
>Lcha_XP_014342242
MFCSRRKKNNAANFPAVAVPSIKGYGYLDYTIENHSSKAFEKMDELRKNKQLCDVIIHVKYNGQEEDFHVHKIVLASCSP
YFKAMFTSNFKECNAQELTIKDTVPKVMQKLFDFAYTSRITVGEKCVLHVLLAAMKYQVDDVAKACCDFLIKNLDPSNVI
GISDFAEQIGCIDLYQKGREYINMHFNDVTKEEEFFNLSHCKLVDLISRESLNVLCESEVYKACIEWVRWDLENRAQYFH
ALLNAVQLYALPPKFLKMQLQECPVLNKANSCRDYLSKIFQEMALGKRLPPTKLRGNQFIYVAGGYLKHSLMSMEAFNPR
TGEWIKLANMPVPRSGLGACVLFGLIYVVGGRNNSNHENIDSDSLDCFNPMTNQWVSRASMTVSRNRVGVGVIDGAIYAV
GGSFGSVHHRSVEKYDPETNSWTYVASMSVARIGAGVTACNGLLYAIGGFDGENRWNTVECYHPDRDEWQMVAPMASVRS
GAGVVTLDNFIYAVGGYDGSNQLNSVERYNVENNRWEMLPPVKHRRSALGVAAYQGKIYALGGFNQKGFLSNVECYSPET
NEWIEVTEMPAGRSGIGVAVTMEPCPGNLDCDSD
>Xtro_NP_001008024
MYATECQAEVTPSHSNGNRQFQYSLADHTNQAFQIMNELRLGQQLCDVKLKVKYNDVQDEFVAHKIVLASSSPVFRAMFT
NGLRECGMETVTIEGVHPKVMQRLLEFAYTASISVGEKCVIHVMNGAVMYQMDSVVKACCDFLIQQLDPSNAIGIATFAE
QIGCHELHQKAREYIYMQFGEVAKQEEFFNLSSCQLVNLVSRDELNVRCESEVFHACINWVKYDCENRRPYIQALLRAVR
CHSLTPNFLQLQLQRCEILKGDSRCQDYLSQIFQDLTLHKPTLPLQGRIPNVPQFIYVAGGYYRQSLSFLEAYNPVDGEW
LTLASLEMPRSGLAGCVLGGLFYAVGGRNNAPDCNKDSGALDCYNPMNNQWSPCAAMSVPRNRVGAGVIDGQIYAVGGSH
GCLHHNSVERYDPERDEWHMVSPMKTRRIGVGVAVLNRLLYAVGGFDGTNRLNSAECYYPETDEWKDIASMNIVRSGAGA
CALDTSVYAMGGYDGTDQLNSVERYDVEKDDWTFVAPMRHRRSALGVTVHQGKIYVLGGYDGSTFLDGVECYNPATDTWT
EVTQMTSGRSGVGVAITMEPCRKQPCGGGLFPERVKDGSHDKKKCCFSSHTKK
>Xtro_XP_012809305
MALSHAFFNQNSRMLCPRKKKQPCLKNCTAIAVPSMKGHGYLDYTIENHTSKAFEKMDEMRRNNLLCDVLLRVSYNGKEE
DFHVHKIVLASCSPFFRAMFTNNFRECHAREVTIKDICPKVMQRLIEFAYTSRITVGEKCVLHVLLAAMRYQMEDVAKAC
SDFLVKHLDASNVIGISNFAEQIGCHELYRTGREYINTHFSEVTNEEEFLSLSHCELLDLVSQDSLNVLCESEVYNACLK
WMQWDLNNRAQYFHALLNAVHLYSLPAKFLEIQLKKCPILSKENRCRVYLSKIFQEMCLHKPLPRPKQRGNQLIYVAGGY
LQNSLSSMDAFNPQTGEWIKLADMLEPRSGLGACIVSGLFYAVGGRNNSCQENTDSDLLSFFNPVTNQWASRAPMNVPRN
RVGVAEIDGAIYAAGGSCGSEHHKSVEKYDPDNDRWTFVAPMPTARIGAGVVACRGRLYVVGGFDGDTRWNTVDCYDPEE
DQWQPVASMETIRSGAGVVALDNYLYAVGGYDGTNQLDSVERYNIERNYWEAMAPMKHRRSAHGLTVHQGKIYALGGFNA
GGFLSSVECYCPDRNEWTEVTVMPTGCSGMGVAVTMEPCPQLCDKNEEN
>Acar_XP_003216447
MYAPECQAEVTPSHDGNRTFSYTLEDHTKQAFSIMNQLRLSQQLCDVTLRVKYKDTPPADFQAHKVVLASSSPVFKAMFT
NGLREQGMEVVPIEGIHPKVMERLIEFAYTASISVGEHCVIHVMNGAVMYQIDSVVKACCDFLVQQLDPSNAIGIANFAE
QISCTELHQRAREYIYMHFGEVSKQDEFFNLSHCQLVTLISRDELNVRCESEVFHACINWVKYDCESRRLYIQALLKAVR
CHSLTPHFLQMQLQKCEILKSDSRCKDYLSKIFQDLTLHKPTNDMPCRAPKVGQLIYTAGGYYRQSLSYLEAYNPCDGSW
IRLADLQVPRSGLAGCVVSGLFYAVGGRNNSPDGNMDSNAIDCYNPMTNRWSPCTPMSVPRNRIGVGVIDGMIYAVGGSF
GSNHHNSVERYEPEQDEWILVAPMLTRRIGVGVAVLNRLLYAVGGYDGTSRHSSVECYYPERDEWEMIAPMNTIRSGAGV
CALNNCIYAMGGYDGTDQLNSMERYDVETRIWSFAAPMKHRRSALGVTVHQGKIYVLGGYDGQIFLDSVECYDPTTDTWT
EVTRMTSGRSGVGVAITMEPCCKQTDEQKCNC
>Ggal_XP_025001615
MYGPECHAEVTPSPQGHRSFRYALQEHPRQALAVMNQLRLSRQLCDVTLRVRYGDGPPTDFPAHKVVLASSSPVFRAMFT
AGLREQAMEVVPIEGVHPRVMERLLEFAYTASISVGERCVLHVMSGAVMYQIDSVVRACCDFLLQQLDPSNAIGIANFAE
QIGCTELHQRAREYIYMHFAEVSKQEEFFNLSHCQLATLISRDELNVRCESEVFHACINWVQYDCEQRRPYVQALLRAVR
CHALTPHFLQMQLQKCELLRSDARCKDYLAQIFQDLTLHKPAPQLQPGRAPKVGQLIYTAGGYYRQSLGYLEAFNPRRDG
AARWARSADLAGAARGLGGCVVGGLFYAVGGRNNSPDGNTDSAAIDCYNPMTNRWSPCAPMSVPRNRIGVGVIDGMIYAV
GGSHGCVHHSSVRGEYEPERDEWQLVAPMLTRRIGVGVAVLNRLLYAVGGSTAPRGCARLSATXPERDAWRPIAPMASIR
SGAGVCALNNCIYAMGGYDGTDQLNSTERYDVESDTWTFVAPMRYRRSALGVTVYQGKIYVLGGYDGHTFLDSVECYDPA
EDAWTEVTRMTSGRSGVGVAITMEPCKPGQRKPGQRHECPCSHGAAVGPGWGAWGGLGGCWGGAHSYSPPHPPTHTPPSL
SLPTAAWRWTEPLGTLWGVGGNGTPKTPPPPSTFIPPPPPPGWGDPPLPPPAPFCSAGLF
>Mmus_NP_057888
MQPEPKLSGAPRSSQFLPLWSKCPEGAGDAVMYASTECKAEVTPSQDGNRTFSYTLEDHTKQAFGVMNELRLSQQLCDVT
LQVKYEDIPAAQFMAHKVVLASSSPVFKAMFTNGLREQGMEVVSIEGIHPKVMERLIEFAYTASISVGEKCVLHVMNGAV
MYQIDSVVRACSDFLVQQLDPSNAIGIANFAEQIGCTELHQRAREYIYMHFGEVAKQEEFFNLSHCQLATLISRDDLNVR
CESEVFHACIDWVKYDCPQRRFYVQALLRAVRCHALTPRFLQTQLQKCEILQADARCKDYLVQIFQELTLHKPTQAVPCR
APKVGRLIYTAGGYFRQSLSYLEAYNPSNGSWLRLADLQVPRSGLAGCVVGGLLYAVGGRNNSPDGNTDSSALDCYNPMT
NQWSPCASMSVPRNRIGVGVIDGHIYAVGGSHGCIHHSSVERYEPERDEWHLVAPMLTRRIGVGVAVLNRLLYAVGGFDG
TNRLNSAECYYPERNEWRMITPMNTIRSGAGVCVLHNCIYAAGGYDGQDQLNSVERYDVETETWTFVAPMRHHRSALGIT
VHQGKIYVLGGYDGHTFLDSVECYDPDSDTWSEVTRMTSGRSGVGVAVTMEPCRKQIDQQNCTC
>Hsap_NP_987096
MQPDPRPSGAGACCRFLPLQSQCPEGAGDAVMYASTECKAEVTPSQHGNRTFSYTLEDHTKQAFGIMNELRLSQQLCDVT
LQVKYQDAPAAQFMAHKVVLASSSPVFKAMFTNGLREQGMEVVSIEGIHPKVMERLIEFAYTASISMGEKCVLHVMNGAV
MYQIDSVVRACSDFLVQQLDPSNAIGIANFAEQIGCVELHQRAREYIYMHFGEVAKQEEFFNLSHCQLVTLISRDDLNVR
CESEVFHACINWVKYDCEQRRFYVQALLRAVRCHSLTPNFLQMQLQKCEILQSDSRCKDYLVKIFEELTLHKPTQVMPCR
APKVGRLIYTAGGYFRQSLSYLEAYNPSDGTWLRLADLQVPRSGLAGCVVGGLLYAVGGRNNSPDGNTDSSALDCYNPMT
NQWSPCAPMSVPRNRIGVGVIDGHIYAVGGSHGCIHHNSVERYEPERDEWHLVAPMLTRRIGVGVAVLNRLLYAVGGFDG
TNRLNSAECYYPERNEWRMITAMNTIRSGAGVCVLHNCIYAAGGYDGQDQLNSVERYDVETETWTFVAPMKHRRSALGIT
VHQGRIYVLGGYDGHTFLDSVECYDPDTDTWSEVTRMTSGRSGVGVAVTMEPCRKQIDQQNCTC
>Ecry_004693
MNDLEKLTQSHIMHFCINKHAREMLDELNVLRKDGLLCDVNLRADADVYPAHRAVLAAFSPYFKAMFTTTGMRECEMLEVPLQNVKSETLAMLINFAYTSELDVDEKNVCALLPAATMFQMSHVVDACSTFLEHQLDPSNCIGIADFASAHGCSQLYARARDYIFQHFREVSQTEEYLELSHSQLAQVVRRDELNVNSESEVFDAVLRWVRHDEERRRPRLDQLLAAVRFHFLPPHCINKLKNDCDILSRAPRSCVDLIERVLADLTLHKPVAVKHRIPDEPKVVYVMGGYMLQSLGNVESWNPDTGAWYSLASLEVPRNGLAACRVGTRIYVMGGRSNTASGPTDCERVDYLDVAANEWSQCSDMSVARNRLGAGLLDGLIYAVGGSCRKEHHCSVERYNCEDDTWSRVQSMSTARVGVGIAVVNRLLYAVGGFDGAERLASVERYHPENNEWSPVASMSESRSGAGVCSLGQFIYAAGGYTSTLQLPSVERYNVKLDQWETLAPMLRPRSALCLTVVNDRLYALGGYDGNKFLSSIERYDKMTDEWTEVANLSCGRSGHGVVVASEPSQQSVLMFCRT
>Ecry_001848
MRFTVTAHASEALVELNFLRQAGLLCDITLRAGAEAFLAHRAVLAASSAYFKAMFTTSGMRECKMTEIPLQGVKPEILAALINFSYTGEIDVTEYNVCALLTAASLYQLPHVVNACSTFLEQQLDACNCIEIADFASAHCCTALYARAKDFIYQNFTEVSQTDEYLQLSHSQLAQIIKCDELSVKGETEVFDAILRWVRYDEPRRSQRLSQLLGAVRLHLLPPSYILQLTNHCQLLSHAPRACVELLERALSDLTLHKPVVLKQRLPDRPKVVYILGGYLHQSLGSVDCWDPERGSWSNMASLDTPRYGMAACQVKNRIYLVGGRSNTVLGTNDSARVDCLDVVRNEWMRCSDMSEKRNRLGADVLDGFIYAVGGSCDKQHHSSVERYDCDEDRWSSVCGMSTARVGVGIAVVNRLIYAVGGYDGTDRLATVERYHPEENTWAHVSSMLHPRSGAGVCSFGQFIYACGGYDGSNQLSAVERYSIKTNQWETLCPMMQARSALCLAVIDNKLYSLGGYNGSQFLSSIECYDKNTDQWTEIASLKCGRSGHGVTTGPPPSRSSALPVAQVLDVGISTVVVCEADEQ
>Lsat_KAI0232587
MHLLLLQSIGYFVHFTLCHPNSLSCISEYLATDSSLSCISEYLATDSTQLFNKIDDTPAMMTDNKDKPSVKMLGPGCYKP
KPVSADKPMDGSIHFTITKQPKEALEVMNVLRQNKKLCDVSLKAESRTFPAHKLVLAAASPYFKAMFCTSGMRESEMVEI
PLQGVTASVLGTLIDFAYTSEIHVSELNVCALLPAATMFQIVHVVEACCTFLEHQLDPSNCIGIADFAQAHGCHLLYNKA
RQYIYQNFSRVCRHDEFMHLSSTQLIQVIKRDELNVRCESEVYMAVMSWVKYKEDQRLGNIEQLLSAVRCHFLTPQFINM
QLRYCDMLLKVPHCMEYLRRTYDDLVLHRKCPDRRRHNPNAPRVIYTIGGCQRYSLSHVECYNPQSNQWLKLANLPLPLS
GVSACVVGELLYMIGGRNISPDGNVDSASMDCYDPVINLWRKCPDMSVPRNRVGVDNIDELIYAVGGSHGGIHHNSVERF
DPETDTWTLVAPMATRRIGVGVAVVNRLLYAIGGYDGFNRLASMECYHPENDEWRFLAPMNTMRSGAGVVSLDQYVYAVG
GYDSTYQLPTVERYDVQTNQWEFVAQMSRPSSALNIAVTLGKIYALGGYDGNDFLASVEAYDPDQDEWKEVTNMSCGRSG
HGVCVALEPCLNG
>Pech_9979
MADDKDKPSVTMLGPGCYKPKPISADKPIDGSMHFTIMKQPKEALEVMNVLRQQKKLCDVSLQAESHTFPAHKLVLAAASPYFKAMFCTSGMRESEMIEIPLQGVKASVLGTLIDFAYTSEIHVSEMNVCALLPAATMFQIVHVVEACCTFLEHQLDPSNCIGIADFAQAHGCHQLYNKARQYIYQNFGRVCRHDEFMHLSPTQLIQVIKRDELNIRCESEVYMAVMSWVKYKEDQRLGNIEQLLSAVRCHFLTPQFINMQLRYCDMLLRVPHCMEYLRRIYDDLVLHRKCPDRRRHNPNTPPVIYTIGGYLRHSLSHVECYNPQSNQWLKLANLPLPRSGVSACVVGELLYMIGGRNNSPDGNVDSASMDCYDPVVNLWRKCPDMSVPRNRVGVGNIDELIYSVGGSHGGIHHNSVERFDPETDTWTVVAPMATRRIGVGVAVINRLLYAVGGYDGFNRLANMECYHPENDEWRFLAPMNTMRSGAGVASLDQYVYAVGGYDSTYQLPTVERYDVQTNQWEFVAQMSRPRSALNIAVISGKIYALGGYDGIDFLASVEAYDPDQDEWKEVTNMSCGRSGHGVCVALEPCLNGDGVPSSLSLHK
>Pmas_TCONS_00291582
MSRMNSPGTSSGGCGGCYRPKPLSAEHPLDGSMHFNIMKHPKEAFEVINSLRESEELCDIILRVGSETFRAHKVVLAAASPYFRAMFCTSKMKECQSCEVPIQGIKPCDLATLIDFAYTSEIHVSEMNVCHLLPAAAMLQMTHVIEACCTFLEHQLDPSNCIGIADFAQAHGCHDLYQKAKVYIYENFSRVSQQEEFMQLSPTQLMQVIKRDELNVRCESEVYQAVIRWVKFDEQKRIPKLENVLNAVRCHFLTPGFLDQQIECCDTLNKAPQCREYLNRIRKDLLLHRRIQEKRRKPNTPPVIYVAGGYLRHSLSNFECYNPLTQEWNRLAELTQPRSGMASCVVHGILYVIGGRNNSPDGNVDSKSVDIYDPYKNSWESRSEMSVARNRVGVGSIDGYVYAVGGSCGSLHHNSVEKYDPTTDEWRDLSCMSARRIGVGVAVVNRLLYAVGGFDGANRLRCVECYTPETDEWRFVAHMNRSRSGAGVASMDQFVYVVGGYDGQEQLSSVERYDVETNQWQILSAMGSPRSALSLAVVANKLYALGGYDGNNFLATVECYEPDSNEWNRATVMSCGRSGHGVAVGMEPCLKRVGTRRRQSEHERMDTAX
>Smed_2976-0.12
MLQMHHVVEACCEFLEKQFHPSNVIGIFEFASSNGCKKLAEKAQRFIDKNFNEIGRYDEF
LSLKPCQLMEFIKRDELNVRSEVEVFNSVIRWTNHDRSYRTIYLLEILSHVRLHQMPPHF
IRSQIKNCKFLSENKMTRSCLESVLEDLLQHKKINSPHRTAGFNQVLYSAGGYYRHSLAT
FECYSPVTGKWRRLSDIPTARSGLAACSVHGRVYLIGGRNNSELYNFDTPHVDCYDPQTN
SWQTCAPMSIPRHRVAVGIVDDIIYAVGGSATLSTQSAHPSVMHHNSAEKFDPDSGQWTP
VASMNNCRIGLGVATVNRLLYAVGGFDGENRLGSVERYNPDEDNWEFVASLNRTRSGAGV
VALDQHIYAIGGYDSACQLRSVERYDPDKNQWVFVAPMIRPRSALGATVYEGKIWVFDSF
CDIVSKCTTPARIRGQK*
```
