## Supplementary material for "The rich evolutionary history of the ROS metabolic arsenal shapes its mechanistic plasticity at the onset of metazoan regeneration": Sup File 9

```
>PladumEVm001529_DuoxB_Pdum
TGGAGTTCAGACGTGTGCTCTTCCGATCTGGTATATTGTCAGCACAGGTATAAACACAAA
CTGTCTTTCATAATTCTGGTGGACATGGTCATCTAGCGATATATAATTCAATGGATATGT
GTTGAAAGATATAAGAACTACAAGTAGTGCTGTGATAATCTTGTAGGTAATTTAGATTAT
ATACTTGAAATTCTCTGCTTTACCGGGCATTAGCCCTGTTTACATCGCCATGGAGGAGAT
AAATACCGAATGACATGACTGTAACTTCCAAGCGTGTGCTGTACACACGGAACTTCCTGG
TTAAAAGCACGATTTCTGGCAGTTCATAACATCAGACTTGCAACCACACTCCTAGTACAG
GCTGACGGTCTGATCATGTCAGCCACCTTACTAGATCTATCTACCTGGCTGGTCTTTCTC
TGCAGCTGCTACTCTGTCTTGGGTCAACATGGCCACCCGGAGTATGAGTACACCCCATGG
GACGGCTGGTTCAACAATTATGCTAATCCAAACTGGGGAGCTGCAGAGACCCCTCTCTTC
CGGCGTGTGCCTCCGGCTTATGCTGACGGGGTGTATGAACCTGCAGGACAGGACCGCCCC
AACCCGCTTGACCTCAGCCAGGGCACCATGGGAGGAGACACTGGCATGGGGTCAGCCAGA
CGCAGAACTGCTTTCCTTGTCTTTTTTGGCCAACAAGTAGTGGAAGAAATCCTTGATGCC
CAAAGGCCTGGATGCCCCCCTGAATATTTCAATGTCAAAGTCCCAAAAGACCACCACTAC
AACCCGCATCACTTGGACGACCTGGAAATGCCCGTCTTGCGGTCCCGCTATAGCATGGAA
ACGGGCTTTTCTCCAAGCGTACCCAGGGAACAGCTGAACGAAATCTCAGCCTTCTTTGAT
GGGACTCTGATGTACGGACCCAACAAGGCTTGGGCAGACGCCTTGAGAACCTTCCATAAT
GGAACAATGAAAGCCATAAATGAAACTGGAGGATACTTTCCTGCCCACAACACAATCCGA
TTGCCGTATGCCAACCCACCACCACCCAGAGACCACATGCTGAAACCCATCAGCCGATTC
TTCACCATTGGAAATCCAAGAGGGAATGAAAACCCCTTTTTGTTGACTTTTGGCATCCTG
TGGTTCCGCTATCACAATTACTGGGCGCAGAGAATCCAAAATGAACACCCAACTTGGACT
GATGAGCAAATTTTTAATGAAGCCCGAAAATGGGTCATTGCTACACATCAGAAAATTGTC
TATGATGATTGGCTGCCCAACTGGCTTGGTGATAACGGACTTGAACCGTACGACAAATCT
TATGATCCCAGCGTCCATCCTGGAATTGCCCATGTGTTCCAGTCAGCCGCCATGAGATTT
GGACATACTTTGGTGCCACCTGGAGTCTTCAGAAGGTCTGGTATCAAATCTGATGGCAAA
TGCGAGTGGTATAAAACTACCAATAAAACCCATTTTGCAGGCAAAGAGGGTCTCCGAACT
TGTAATGCATATTGGAATTCAGATGAGGGAGTCAGTGAACATGGCATTGAGGCCCTTCTT
ATGGGCATGGCTTCTCAACTCTGTGAAAGAGAGGATAATATAATAACACCTGATCTGAGA
GGTGATGTGTTTGGACCGCTAGAATTCTCCAGACGTGATCTCATGGCTCTCAACATCCAG
AGAGCGAGAGATCATGGAATCCCTGATTACAACACTGTTCGAGAATCTTATGGGCTACCA
AGGAGAAAGGACTTCATGGAAATTAACCCGAGGTTCTTCAGTACAACAAGAGGACAACAG
GTTCTACACAATCTGACAACGCTGTACCATAATGATTCTTCTGGCATTGATAATGTAGAC
ATTTGGGTTGGTGGAATTCTTGAGACAACCGACCAAGGTCCTGGTGAAACCTTTAGAACC
ATCATTAAAGACCAGTTCCGTAGAATACGTAATGGAGACCGGTTCTGGTATGAAAATTAT
GAAATGAACAAATTATTCACGGAAGACGAAGTTCGTATAATTAAGAATATATCTATCAAG
CAAGTGTTGCTATGGACAACTTCCATACGACCCCAGGATATTCAGGACAATCCTTTCATA
CAGGATCCAACGTTCGCATGTAACCAACCCTTTCAACTGACCCACCTGAACGAATCCCAC
CTTGAAGGATGCACCCGGAAACAGACTTTTGACTATTTCACCGGAAGTGCTGCCGGGTAT
ATCCTCACCCTTGTCGGCCTTGCCCTCTTCCTGATCTTTTGCATTGCCCTCCTGTTCTGT
CTTGCCAAGAAACATCAGGCCAAGGTTGAAGAAACTATTAAAAAGAATCGCAACAAGACT
GTAAAGAAAAGCCCGTCAAATGCCATCCCAGCCATTGAGTGGGTTGGCCGCAATGAGAAT
GAGAGGGATGTCCTTGTGCGTTTCGACCCAGCAAAGAAATTGATAATTATCTTGTCGGAC
ACCCACAGACCTCTGAGAACAGTTGAACTGATCACTCCTAAAGGTGGCAGAAAGAATATT
GGAATGATACTGACTCATGACAAGGGAGGAAGGACCATGTCTTTAAGGATACAAAACGAG
TACGATTTGATTCTCAAGTTTGATGACAAGATGGCTCGATCCCACTTTGTTGACCGACTG
ATGGACTTCTTGGAGCAAATTGAAGTCCCCCATGAGAAGAGTCCTTCCTTAATGTCAGAG
AAGAATATGTTCAAGACGGCCGTCACCAAGAATGACAGACAGAAGTTGCTGGATAAATTC
ATCAGAGTGACCTTTTTGGAGGCTTTTGAACATGAGAAGCCAAGAGACTCGAAACTTGCC
AAGGAATACAAGGAGATAGCTCACTGTGAACTTACCAAACATGAATTTGCTGAGGCACTG
TCGATGAAGCCCAACTCCATGTTTGTGGAACTTATGTTCAATCTTGTTGACAAGGACCAG
GATGGCTACATCAATTTTAGGGAGTTTTGTGACATTGCAGTTGTCTTTGCCAAAGGGAAT
GCTGAAGCGAAGGCAAAGGTGCTGTTCGACATGCATGACCTTGACCACACTGGATCACTG
ACCAGAGATGATTTCAAAATGATGTTGAAGTCATTTTTGGAACTTGCCAGTGAAACGGTT
GAAGATGACAAAATGGTGGAAGTGGTGGATCTGATGTTCAAGCAAGCTGGGCTTGCAAAC
CGGGAAAGAATCACTTTTGACGATTTCCAAACTCTGTTGAAAGACCACAAGGATGCCTTG
AACTATGCCTCACTGGATATTGAAGGAGTTCCCGAGCCTGCAAAAGCTGTGAAAAGAGAA
AATGCCCCGAGTAGAGCACGAAGGACTGTACACCGAGCATACAGATCTGAACTTGATGAA
CGAAAGTCGGTGGCAGATATTGTCCAAAAGAGACTCACCTCCCACGGAACGGTCAATGTC
AGTCTGGAGAAGAAGGAGAGCAAAATTCCGAAAACACCATCGCAGCAAAAGATGACCGCC
TTCTACAACTACATGGAGAACCACCGACGCCACATCTTTTGGGTTGTACTGTATACTCTG
GTGACCATAGGAGTTTTTGCTGAAAGAGCTTATTATTATTCGGTTGAACGAGAGCATGCA
GGTCTTCGCAGAATTGCAGGATACGGAGTGACAGTAACCAGAGGAGCAGCTAGTGGGATG
ATGTTCACGTATGCCAGTCTGATGGTCACCATGTGCCGCAATACCATCACCTGGTTACGA
GAGACCTTCCTTCACCGTTACATTCCTTTTGATTCCTACATCTCCATGCATGTCTACATC
GCCATTTTGGCTTTGTTTTTTACACTTATGCACATTGTTGGCCATGGATTCAACCTTTAC
CATATTTGTAGTCAAACTGCCGATGACACGACTTGCCTCTTCAGAAATTATTTTCACAGA
ACTGATGAACTGATAAAATTCCACTACTGGACATACCAGACTTTGACTGGTTTCACCGGA
ATACTTTTGACAATGGTTTTGATGGCACTGTTTGTTTTTGCCATGCCTTACTCAAGACGC
CATACTTACCGTGCTTTCTGGTTCACCCACCACATGTACGTCATTGTGATCATTTTGACG
TTTCTTCACGGAATGGGGCGAATGATCCAACCTCCTTTCACCCACTTCTTCTTCCTCGGT
CCTCTGGTCCTCTTCACCTTCGACAAACTCATCTCCGTATCCAGGAAGAAAGTGGAAATC
GCTGTGATCCGAGCTGAACTGTTGCCTTCAGATGTCACGTACTTGGAATTCAAAAAGCCG
CAGAATTTTGAATACAAATCGGGGCAATGGGTGAGGATTGCCAGTTTGATTCAGAGTCCA
AATGAATACCATCCTTTCACCCTAACCTCTGCTCCCCATGAAGAGAACTTGAGTCTGCAC
ATCAGAGCTGTGGGCCCTTGGACGTGGAACTTGAGGAACCTGTATGACCCCAACTCATTG
AGGGAGCATGCCTTGCCTAAGATTTACCTGGATGGACCGTATGGAGAGGGTCACCAGGAC
TGGTACAGGTTCGAGGTGGCTGTGTTGGTTGGAGGAGGTATTGGAGTGACTCCCTTTGCA
TCTATCCTCAAAGATCTTGCTTACAAGTCTCAACAAGGGACTCGAGTGGTCTGCAAGAAG
GTGTATTTCTTGTGGGTCACCAGGACTCAGAAGCAGTTCGAGTGGATGACGGACATCATT
CGCCAAGTGGAAGAACAGGACAAAAGTGATCTTGTCTCAGTTCATATTTTCATCACACAG
TTCAAGCAGAAGTTCGATATCAGAACCACTATGCTTTACATTTGCGAAAGACATTTCCAG
AAGATTTCCAGTCGATCCCTGTTCACAGGTCTCCGTTCAATTACACATTTTGGTCGTCCA
GATTTTGAATCTTTCTTCAAACTCCTGACAACAGAGCACAGTGATGTGAAGCTGTTTGGA
GTCTTCAGTTGTGGACCACCTCCGATGACCAGTACTGTCGAAAAAGCGTGTTCAAACCTC
AACAAATACAGCCAAGAGAGACATTTCCTGCACCATTATGAGAATTTCTAATTCTTCACT
TCAATTTTGCTGTCGCACAATCAGCCAATTATCAGTTTAATTCTTGTTAATTGTATATGT
TACCTTTTTTGCATGCATTTACACAGATTTGTACATGGTAACAGCTATTTTTAAATTCTT
TACACGCACAATATATGTGTTTCAAACGGTTTTTTGTCAAGTAAGCTTTATTAACGCCTG
TGCCTGGGGTTTTTTGTAGTTGTGTAATTAGATCGGAAGAGCGTCGT

>PladumEVm001578_DuoxA_Pdum
GCCAATTAAAATTGGTAATAAATTGTACTATCATATGCAAAACACACCCTTTCAGCAGCA
AAGTCATCTAATTGTAAATAAATCTTATGAAGTTTAGTTCTACACTGGTTTTATCCTATT
CAACATAGATCTGTACACCTGGACACCACGTGCAGGTAACTGCACCTGAGTTTATGCTGC
ACTGCCACCTGGCTTGGCACAGCTGAAATTTATCATGGAGCGCAGTCAGTCACACTGCAT
GGTTAAAACTCACTAAGAACTGAAGACAGTGGGGCTAAATTTCACATTCATAGGTAAAGA
CAACATGGGACATTCAAGTTAAAGAGACAAGAAATCAAAATCTGCAACCTGCAATTTCGG
AAGCATTTAAAATCACCATGAAGCATCAACTACTTATAACAGCATTGTGCTTGGGTCAAC
TTATGCTCACAGAGGCTTATCTCCAAAGACAAAGATATGATGGGTGGTTCAACAACCTTG
CCAATCCAGCCTGGGGATCAATAGGTTCTGATGTCACCTACGAAGCGCCCCCAAGTTTCA
GCGACTTGACTTACAACTTAGCGGGAAGCCGTCGACCGAGTGCGCGCTATGTCAGCAACC
AAGTTCATTCAGGGCCAAGCGGATTGCCCTCATATACCAACAGAACACTTATTTTTGTCT
TCTTTGGCCAGTTAGCAGCCATGGATCTCGTCCGTACTTCGGAGCCATCATGTCCGGTGG
AATTGGTCAAAGTTCCAATTCCGGAAAATGACACGGAATTCCGGATGGGTGATGATCAAC
AGAACACGATGCCCTTCATGAGATCCATGTACAACAGGGCATCTGGGAATTCCCCTAATA
ACCCAAGGCGACCGGTGAACCATGTGACCAGCTGGCTGGATGCTAATTGGCTGTATGGAG
GAGGGGAGGTGTGGGCAAACTGTCTCAGGTCTTTTACTGGTGGCCAACTATTAACAAGAA
ACTCGACGCCTGGATATCCCGGATTGAATAAGATCGGTCTTCCATTAGACACGTTTCCAT
CTCCAATAGACCACAAACTGCCAAGCCCATACAAAATGTGGATGTTTGGAGCAAGGAATG
GCCACCAAACTCCCCCTCTGACGTCATTACTTATTGTGTGGTTTCGTTATCACAACTACC
TGGCAAAGAAGATTTCAGAAAAGCATCCAGACTGGAAGGATGCAGTCATCTACCAAACCG
CTAGGAGGCGCCTTATTGCCACCTGGCAGAATATTCTATTCTATGAATGGCTCCCTGAAT
TGCTTGGTGAAAGTCTCCCACAATATTCAGGTCACAAAAGCCACGTGCAGCCTGGTGTGA
GTGCTCTGTTTGAAGCAGCCGCTTTTAGGTTCGGTCACTCAATGGTGCCTCCTGGAATCT
ATTTACGAGACAACAAATGCAACTTCAAGCAACCTGACAATGCCACAGCCCTCAGACTCT
GCAACTGCTACTGGAGGAGTCAAGAACTGATTGAGAAATATGGGGTGGAGCGATTTGTAA
TGGGAATGGCATCACAGGTTGCAGAGAGGGAAGATCAGATATTGGTCTCAGATATGAGAG
GCAAGACCTTTGGCCCTCTCCACTACTCCAGACAAGACATAGCAGTATTGAACATCATGA
GAGGAAGGGACCATGGCCTCCCAGACTACAACAAAGCAAGGAAAGCCCTTGGGCTGGATC
AAGTGACAAGGTGGGAGGATATCAACCCATGGTTAGCAAGCAATAAGCCAGAGGAAATTG
AACGCCTCCGAAAGTCTTACGGAGACAACTTGAATGACTTGGACGTCTTTCCAGCGGGAT
TACTGGAGTTCACTCCTTCCGGACCAGGACCCCTCTTCCACAGGGTCATCCGAGATCAGT
TCGTCCGACTGAGAGATGCAGACAGATATTGGTTTGAGAATTCTGATAATGGAATGTTCA
ATGATGAAGAAATGTCGGAAATCAAGAAGACAACGTTTTATGATGTTATCACGGCTGTGA
CAGATATCGAGGCTGATTCCATACAGAAGGATGTCTTTCATTACAGACAGGGCGACCCCT
GTCCACAGCCAAAGCAACTAGAATCGGCCGACCTGGAAGAATGTACTCCCCCAACAAGTT
TTGACTACTTTTCTGGAAGCGAAATTCCGTACATTATCGGTTTCACTTCTCTTGGCGTAT
TTCCATTGGTGGTCATAGCTTTTGCCTACACAATCTACAAGATCAAGAACACCCAGTGGT
ACAAGAGGTTTGTGAGATGGAAGAACAAGTCACTACCAGACAGCAAAGGGTCATTAAAAG
CAGGGCTTGGCGAAGGCAATCGCGACGCCAACGCGGATACTTTTACTCAAGCTTTGGAAT
GGACCGGTAAGAAGCAGCCTCAATCCGATGTCCGCCTCGTTCTGGAATCCAACAACTTCT
CCCTGCATGTGAAGGCCGCTAGGAAAAAGAGAACCATAAACTTCAACAGGATGAGCGACA
TAGATATTTGGCTCAATGAGGACAGGAAGAGGAACATGTTGATGATTAGTGTGCCCAAAG
GAATTGATTTGGTTGTCCTATTCCCCTCAGAAGACGCGAGATCCCTTTTCGTAACTCAAC
TTAAAGAAATGTTACGCCCTCACCCCGGCAGCTTGACCACTCACATCTGTACGGAACAAT
ATGTCCACAGCAGGGCTGTCACTAAGGAGCGAAGACAGGAATTGCTCACTAAATTCTTCA
GAAACGTATTCGCTGAGGCATACAAACTGGATGACATCAGACTGGAAGAGGGTATTGAAG
CAGATGACTGCAAAGACATTGCAGAGTGTGAACTTACAAGGGAAGAGTTTGCTGAAGCTC
TAGCCATGACTCCAGACTCCAGTTTCGTCAGCCAGATGTTCAGTTTGATCGACAAGGATC
TGAAGGGGTACATCTCATTCAGGGACATGATTTACACAGTTGCCCTTTTCACAAATGGCT
CAGTGGATGACAAAATCCACCTTCTCTTTATGATGTACGATTTGGACAAGACAGGGAAAC
TATCAAGAACAGACGTCATAACCCTAATCAGGTCAATGGTGGAAATGGCCAGCACGGAAT
TAGCAAAAGAAGATGTGGAAAGTCTCCTCGACAATCTCCTGAACGCAGCAGGACTGGAAG
GAGTTGAGGATCTTGACTACGACCAGTTCAGGACTGTCCTGGAGCCCTACATGGGAGCAC
TGAACAACATGTCACTGCACTGGAAAGGGGCCAACGAAAAACCCTCACACAAGAAAGAGA
AGGAGAAACCACCTGCCCGAGAACGATCAGCGTCACGGTCCAGACTCGGGTCCATCACAA
GCATCGCGTCACGGTCCAGAATCGGGTCCATCACGAGCATCGCGAGCAACATTTCCCTTC
CTCTTCGGAAGATGAGTCGCGTCCACATAATTCCGATGAAACAACCTTATTCCAAAATGA
GATTACGGATGAAGAACTTTCAACAGTACATTGAGAACAACCGTCAACACATTGTATACA
CATTCCTCTTTTTCTGCATCTGTACGATATTGTACGTCGAGCGATTTTACACTTATTCAT
TCGAACTAGAGCACGCAGGTTACCGATCTCTGACCAGTTACGGCATCGGCGTTACAAGGG
GCGCAGCTGCAGTGATGTCATTCACATTTTCATTGTTACTACTAACAATGTGTCGGAATG
TGATGACATGGTTAAGACAGACGATTCTCAACCTCTACATTCCATTTGATTCTCATGTCC
AGTTTCACAAGTTGGTCGCGTACACTGCACTCTTCTTTACAGTTATACACATCTTAGGCT
ATTGTTTTAACTTCTACATGCTTGCAACTCAACCTTTGCAATTCCTCTGTGTTTTCCAAG
AAGTATACTTCAGATCAGACTACCGACCAACTTTCAAATGGTGGCTCTTCGAAAATGTTA
CAGGAGCCACCGGTTACATTTTAGTCCTCGTCATTTGCATCATATACATCTTCGCCAGTC
AGACCGCAAGGAGGTATATCTTCAGCGCCTTTTGGCTTTCTCATCAACTCTATTATGCCC
TCTACTTGCTGACCTTGCTCCATGGCTCTGCGAAGGTTGTACAAGAGCCGTACTTTCCGT
ATTACTTTATGGGTCCAGCCATCGCTTTCTGTATCGACAAGATTGTTTCTCTATCGCGGA
AGAAGAAGAAGCTGGATATTATCAAGGCTGAACTCTTGCCATCTAACGTCACCTTACTCG
AATTCAAACGTCCAGCAAACTTCGAATACAGATCTGGCCAATGGGTCCGAATGGCTTGCC
TGGACCTCGGTGAAAATGAATACCATCCCTTCACTCTGACCTCGTCCCCTGATGAAGACA
CCCTGAGGGTCCACATTAGGGCCATAGGACCTTGGTCTACGAACATTAGAAATCTGGTCA
ATCAGAGTGTTTCCAAGGAGAAGCCTTTTCCGCAGCTGTATGTGGATGGACCTTTCGGAG
CCGGCCAGCAGGATTGGTACCGTTACGACGTCTCTGTTCTAGTGGGAGGAGGGATTGGTG
TGACCCCCTACGCATCTATTCTGAAAGATTATGTCTTTATGAGCAACAACAATAACAGAT
TCAAGATTAAGTGCAAGAAGCTCTACTTTATCTGGGTGACCGGGAGCCAGCGGCAGTGGG
AATGGTTCATCGACATTTTGCGCCAAGCGGAAGAGAGTGACACCTTAGAAACGATCGAGG
GACACATTTTCATAACACAATTCTTCCAGAAGTTTGACCTGAGAACTACGATGCTTTACA
TATGTGAGGAGCAGTTCACTCAAATGACAAACAGGAGTATGTTCACTGGACTCCGAGCCA
AGACTCACTTCGGACGACCAAATTTCACAGATATCCTTACTGAAATCGGGCGAAAACATC
ACAAGGTGAAACGCTTCGGAGTATTCAGTTGCGGACCTCCTGGACTGACAAAGGGATTGG
AAAAGGCCTGCCACACAAACAAGCCATCCATCAAAGCAACATTCCACCACCACTTTGAAA
ACTTCTAGTTGTAATAATGCTCACCATAATGCTCATCATCTTGACACCTTGTGTATGAAA
ATAGTTATATTAGAACACCATTGTTACACAAGGCTTTGTTCCATAATCTTTCATCATTTG
GATAACGACCTAGACTTGGATAAAATGTGAAGTTTCTAACAATGACGCCATCAAGTAACT
TAAAAGTTATGGATACATAGATCCGTATACATGTACATAAGACAATTTAAAAGACATTGT
AGAAATCTGAACTTACAAGTGGTGAAAGCACCAAAATCAAAATTAGGCGCATCTGTAAAG
TATTGACTAAAACCAATTTTTAAGTCATTCTACTCTAATCACAAAGATTTTATCCACTTA
GAAAGATATTGTTTGCCCTGTATATATATTTAGTACTTTTAACACTTTTAAGCAGAATTT
TTTAAAAAGATTTTGGTCACTGTATGTGCACAGTTTATACCCATTGTAAAAAATACACCA
TAATTATTATATTTATTCGAGTTATTGACTAGATACTTACATTAAAATGCTGTATTACAC
CAAATAAGCTGAATGGTGATTGATATAGATACATTATTGTTATTTATGGACAAACTATCG
ATCAAATAATTTAAACAATGGAGTTATTTCCTCTCAAATGTGCTATTGTGATACATTATT
CAATTGATGTAAGAATAATTAATATAATAATAATGCTTTATTTTTGTATAAAATGTATAT
ATTATAAGGACTACAGTGCAAATTAACCCACTTTATCCAATTTCTAAATATCCTAACTAT
GTTTCTTTAATTCTCTTGTCAATTTTACTGTTCTATTTGCGATCTTTATTATTTTATTCT
TCTGTTAAATCAACCTTTTTCTACTTCCTTTGTTTACCATACAATGTGGATGTACAAAAT
TTGCTTATTTTCTTTACAGCTGATGTGATTGTTTTTAAATAAAATTTTGAAACATTTACA
TTTAAAAAAAAA

>PladumEVm014424_DuoxMFB_Pdum
GTGATTTTGCAGCGCACAGGCCTGCTGGCTCCCCCTGCATTGTTGTGGGTGCATTCAACC
TTACGAAATTGTAGTTGGGGAAGCTGCTGCTTGCCTACATATTTAGCTGGGATGTTTTAG
AGGCAGATTATTCTTGCCAGAAACAGCATATATAACTCTTACTGCTTTAAGTTCCATTGG
GAATCGAGATATAAACTTCAAACTTTGACAACTTTAAAGTGAATTTCAGTGATGGGTTGG
TTCGACGGCTTACGGGAAGAAGGACGTAACACGTACTACCCTCAGAAACGGGCGGCGGTT
GTTTTTGATCTCTCGCTCATATTCGTAATCGTCTTTGGCGCCATAATTGTTGTCGCCCTG
CTGATTGTTGTCGTCGGAACAAGAGGGAAAGAGAGATGGTCCACATTCCTCAGATTTGTT
TTTACTCTTCACACTGGTCTCGTTATTTTCTTGGTACAATTCGGCCAAGAATGGCAGATA
GCCCAAGCGGTGACCAGATGTCCATACACTACAGAAGACATGGAAGGCCTGGAAGCTGAT
ATTAGAATCAAAGTTGGTCTAAAAAGTGTCAACGTCACACTTGCTGGCACTTTAGAAAAA
GAATATGCCAGGGGAGAAGTTAATTACAATGAAAGATTTTGGTTCGTCGGAGTCCATGAA
ATCCAAGATGAGTTTGAGAACGCAAAGAGAGCAGGCCTTCCACAAGCCATCCTCTACATC
CTCGAATACTTCAGCATCGATGATGGAGACGTCAGGTGGATGAGGGGAATCCGACTAGGA
GGACATTTTGCTTACGTCTTACTGTGGGCTGCCCTTGCTGCCTGGGTTCTTGCCAATGTC
ATGCTCTGCTTCGAAGTCAGTCGAGGGGCCTTGACATTCATGTTGTCCGGCGTCCTCATG
ATCCTCAGCTGCATCGTATACAACCACATGCAGCCCCTGATGCCGCTAACAATCCCGTTC
GAAGACGCCTTCATCGGCTTCAGTTATGGATGGTGCTTTTGGCTCAGTCTGACCTCTGGT
TGTATGGCATTCATAACTGGACTGGTCATTTGGGTCACTCACATGATCTTCCCCGCAACA
ATTGGAAAAGTTTTTCTTGTGGACACGACTCACCTTGAGGAAGAACAGGATAACTCTGAT
GCTCCTCCTCTTGATTTCGGAGACACACCATTCAAGACCATAAATCCGCCCAACGAATAC
GACAACTTGGCTTTCTCGGGAGACAAAAAAAGCCGGCGGCGGCGACCAACCCAAACGCAG
ACATTCCTCCTTCGAATTTTCTCGAAGGTTCTCCACCCTCGAAATTCCCTCTTCAGGTGG
AAGATTCAAGCGCCCCTCGGTGGCCAACGTTTCAGAAGAGCCCGAAGAGACTGAAGAAGA
CGATGATTTCACTATCAAGCCAGCTATAACAATCAAGCCAGCTATAACAATCGTAGCAGA
AACGAACACTTACAGATCCAAGGAGGCGCCACCGACATATTCTAAAGTGGCTTCTAAAAT
GGCCTCTGTCCCCGAAGAGAGAAGAACCACAACCAATAATGCGTTGCACAACAAAAACAT
CACAAACAATGTCACCGATAATGGCAGAGTTGGTAACGGCCCAAGCGCAATAAAAATTAT
CATTGAGAACGATGACGAAGCATCGCCACATGGAGCGTCACTCAATAAAAAGTCGTATGA
AGATACATCACATGCTGAAGTATCACATGATCAAACATCACATGACACATCACATGATGA
CACATCACGTGGTGACACATCACAGGCAGTACCATCAGATGTGACAGTGGTTCACAGACT
GTAGTGAAATTAGGCAATTAATGCAATTAATTATATTCTCACGCTAACAATACTTACATT
CAGACTTTCCTGCAGGTTAGCTATCTAGACCGTCTTTCTCTCTTAGACTTTTGTCTACGC
TTTCATCTTTTATTGCATTTTACCATTCGACTTGACTGATTTTTGTTGTCTTTTATGCTT
TTTAACAATTGTCTTTTTAGTCTTGATTACAGCCGTTCCACTATCTATGACAAAAGAGAG
GACCTCCTCCGTGAAAATTACACTTTGCGACTCACGATAGCTAATGAGAAGTGATGATGT
GTCATAAACATACTTTTAACATAAGAATCTAGACCATATAGGCTGTCTGATTAGTTATGA
TGAAGAGAAGGCTCTTCAATTTGTCATAACTGATTTTAGTGCAATAATCAGATGCATAAT
TATTTTTGTCAGTCACCAACAAGCAGTATTAGCCTCCTTAAATCAAATTACAATAAACAG
AAGTAGTGTGATCATGACAGATCATCAGAATCATGACTCACAAGGTGATATTTTCACAGT
AAAACTGTCCTCTCTTTTAACATAAATATGGATGTACTGTAAAATGTTTCTCCCTAGATG
TTACTTGACTTTTTCCATTTGCTGTGCTGTTTTATCTCAATCTAACACCTTTCTCTACAG
AAACGTACCCTGCTAATCAAACATCTGTGTTATATACTGGTGGTCATGCTAATTATTATG
TTTATGGATAATTAGAGTAATATCAGTAGGATTACTGACAGTGATAGTAGAAGAACTGAT
TTTTTATTAGCTGAAAATCCCACTCTTTTGGGGGCTCGTCCGCATTTCAGGGCGCTCATC
AGCTTTGCTTCCGGAACGAAATTATTCTGGGGGGTTTTTACACCGTGATTAAAGTAGGAG
TGATTTAAGTATCACATTCAATTTAGGTACTACTGATGAAGACATTTTATCCATTGATAT
TGCCCCATAGGATTTTTAATCTACTAAAAATCGGGGCTCGTCCGGAATTGAAAAGTTGAT
AAAATTAGAATCCCCTAGGAATAGTCCAGATGAAGAAAATTACAAATATGTATTGAACTT
AGAATCTTCAGTTACAAGTCCCAAATGTCTTGCATATCAAGTGGTCTGTTGTAGATGAAT
TAGTTGTTGGATA

>PladumEVm012682_NoxA_Pdum
TTTTGGAATGGCGAGGAGCTTATAAAAGGTGGGGTTTTTAGACCGTGACAGTTGATAAGT
CATGAGCAACAGAGTTCAATTAGCTCAATTGTTGTGTTTGGTATACCTTAAAGAACACAG
AAGCAGTCTTCAAAGAACTTGACACCATGGGGAAGTTGCTAAACGAAGGACCGAAATGGT
TTTTCATGGCTCTTTGTATTGCGGCTAACATAGGATTATTCATTGGATATTTCATATACT
ATTTCTATGATGATGAATACTTCTACTATACAGTGATCACTGGGCACACCTTAGCAGTTG
CCCGTGCCAGTGCCGCTCCTTTAAACTTGGACTGTATGCTAATTTTAATTCCTGTATGCA
GAAATTTCATATCTTTTTTACGATCTTCATTGCGACGGGTTTGCAAAAGGAATGCTGTCA
GGCTCTTAGATAAAAACATTACATTTCACAAGACAGTTGCCTACCTTATTTGTTTTTGGA
CGGGTGTCCATTATTTTGCACATGTCTACAACTTTGAGTATTTTATGTTAGCGCACAACA
GCCCTGATGAGGATTTAAAGGGTTTGCTGTCTGCTCTAACTGCACTGCCCACTGGTTTTG
ATGGGGTCTGGATAAATCCTATCAGGGCGCCCAATCCTAATTTAATATGGGAATGTGTCA
AGTGTGTTGCTGGTTCAACAGGCGTGATTATCACAATTGTATTGCTCATAATGGTGTCTT
CCTCTACAGAGACAATAAGACGTTCGTATTTTGAAGTCTTCTGGTACACCCATCATTTAT
TTGTGATCTTCTTCATTGGTCTAGTCCTTCATGGTATTCAAGGCCTTGTACGTTACCAAG
ACAACCTTGATGAGCATGATCCCACTGTTTGCAAAGACCAGTATGCCACCTGGGGTCAAG
AAGGGTCCTGCCCAGCCCCTGTTTTTGCTGCTGGAAAAGCTAAGACTTGGTACTGGGTTC
TCGGTCCCATGATCTTATATTTCTTGGAAAGGTGTATTCGACTTTACCGAAGTCAGCAGA
GGGTGGTGATAAGTAAGGTTGTTGAACATCCTTCAAGAGTGATAGAACTGCAAATGATGA
AGAAAGGATTCAAAATGCAGGCTGGAGAATACATTTTCCTGCATTGTCCCAGTATTTCTA
GGCTTGAGTGGCATCCGTTTACTTTAACTTCTAGTCCTCATGATGACCACTTCAGTGTGC
ACATCCGAACAGTTGGCGACTGGACGGAAGCTCTTGCCAAAGCCGTACGACCTCAGGGGG
ACAGCGAATTCCAGATGTCTTGGCAGTTGCCCAAGGTGGCTGTCGATGGGCCTTTTGGAA
CAGCTAGTGAGGACATCTATCGTTATCAAGTGGATGTGCTTGTTGCTGCTGGAATTGGTG
TTACCCCTTTTGCTGCTGTTTTGAAGGATATTTGGTACAGATTCCAAGACCCAAACAACA
GCATGAAATTGAAGAAGGTGTACTTCTACTGGATATCACCAGACACAAATGCATTTGAGT
GGTTTGCTGATTTACTGAAGGTCCTGGAGACGCAGATGTTAGAAGCTGGGTGCCCTGAAT
TCCTAAATTATAACATTTATTTAACAAAATGGAATGAACAACTGATGAGGGATGTCATCA
GCCGAGAAGCCATTGAAGAAAGTGACTATTGCACAATCACTGGTTTACGCCAAAGAACCA
ATTACGGGCGACCGAATTGGGACAGTATATTTGCCGATACTGCCAGAAAACATCCCGGGA
CCAGTATTGGAGTATTTTTCTGTGGACCTAAAGGATTATCATCAACTTTACATGAAATGT
CCAACAAGCATTCCGATCGAAATATCGCCGACCCAAGTGCCACTCAGTTTTACTATAACA
AAGAAAATTTCTAGAGAGTCCCTGGATCCTCTGTAGAGTCTATGAAACTTTTGGAGTGTT
GATAGAATTTCCAATATGTCGCTGTAGTTTCTTCTGGAGAGTTTTTTACTGGAGATTCAA
CAGAATTATTGACTCCTATTTAGTCGCTGGAATTTCCAGAGATTCGATAAAAGTTTGTTC
TTAGGTGGTCTAGAAAGTCGCTTAAATTTCTGGAAAGTCAGTAGAATTCTAGGGTATTCC
AGGATACTTGATGGAATTTCTGGAGTTTATAGAACCGTAATTTACTTCTTAAGGGTGCGT
GGAATCCTAGGAAGTGAGTGAAATTTCTGGAGAACTGATAGAATTCTGGAATATAAAGTA
AAAGTTCCGCAGCCGATAGAATTTCTGGGAAGTCCATAGAAATTCTGTTCAGAGTGCTAC
TTTCCATTAGTCTTCCTTACCATTTTATACGACTTTTGTACTTACATTATTGTCTTTCAG
GGAGGTTTTGGGATCCAAGAGTATTATGTTATGAATTTTGGTCATGATATTTCCTTCTAC
TTGCATTGACTTGCAGCTATTTTCTACTATTGAATTATTTTGTCATAGTCTTATAGAGTA
TTTATAATTCAATCAAACTGGCATTTTGTGATTGTAACCTAGAAGTTACATTTGACTTTG
AATGCAGCTTATAGATGTGTTTATAAATCTTATTATTTAAAGTTATTACCGTTATAATAT
ATGCTGTTGTTATTTATTTATGTTTTAGATTACTTAGATTAGAACATTTGGTCGTACAAG
TTTCCTCTTCAATGTGCAGATAACTAATTGCTTTAAAACATTATAGATGCACTACTGTTA
ATATATATTCAAAATATTTCGTATCCTTGCATACGTGATACATGTGCAATACTATATATA
TTTGACTTTTTTGCTTAATTTCCATCTTTGAGTTTGAACCATTTGCTGATCAGCATTCCT
ATTTTCTGAAAGATCCTGTGATACCTTGTACCTCTAATATAATCTTTTGTAAACCTTTTG
TGTTAGATATTTTGGCAGAATAATATTTGATTTAGATTGGTAAGATGACTCACGTTGGGT
CTTGTTCTTTAAAGGTACTGGCATAATTATAAATGGGCATTTTGTCAATACTGTAAACGT
AACATGAGCTTTTGAGTTCCGAGCTTCTAAATTTGTGCCTTTATAAGCCCAGTGAGCTGA
TGAATATGTGACTTTTAATAGATAGTTAGGGCTTTGTACTTTTCTGTTACAGACTTCTTT
CAGACATAATTCTGTGTTACAGTCCAGACTCTGTGAGTCCTGGTTGTATTGCCGATATGT
TGCAGCAGTGTTTGAAATTATTGACAGAAGAGTATGGTTGACGAGAAAAAAAAACTTTAT
AATGATTTTAGTATGTAAAAAAAGCTTCTTGAATGATTTGTAAAACACTTCATAATGGTG
AATTCCAGTTTGTTTTATTTATAGAAATATTTGTCCGAAGCTCGTGTAAGCATCAGTCTC
GTTCTGGTACGGTCACGTGACCTAAGCATAACTGAATTTATAGAGACTATATTGCGATAA
GAAAATTATGTCACTGACTCATTACTGCTGATTTTCGATCTCGCAGGGGGAAGGCTGTGT
CATGAATGTGTCATGAAATTAAGTCCTCAAGAATATGTAAGAGCCCTATAAACATGATTA
ACTTCATTATTTTTGGCTGAGTGTGTAAAGTTCCCCTCTGTGTCATTCACCGACTACCCT
AGTGAAACGGCCAAACTTGCCTTGACTATCATTGTATATCTGTCGAGTTATGGATGTTGT
TTTATCAGCTGATTACGATCGAATCTTAATAACAGAAAAACTTACTAACTAAATATGTGC
TAATTGACTGCATTTTGCTGTATGCTTTGATTCCAGTTGCTGGCAACTGAGAAGCGTGTA
ATTGTGTATAATTTTAAGTATGTAAGATAATTTGTGTATGTGCGTAACTCGGATTAACAC
AAACATTGGCAAATTAAGGTTATTTTTGTTTATTTTGAAAATGTTTTTACTGCTATTAAA
ATAGAAATGTATAATTTGAAATTTGCGTTGCAAACAAGACACTGCTGGGTGACACGCTGA
TCATTGCATCATGTAAACTAACCTCCATGGACTTGCAAGTCATGGACTTACAATTTAGGT
AGTTTCACTGAGCTTTTTGTTTATAACAAATGTTAACAGCTCCAAAAGATAGATGATTTA
TGTGAAACCATGTATAAATATTAAAATGCCCATATTTTTGTGGCATGTGAATTTCATCAA
AGTTGGCTTGATGTTTTGGTGGTAGATAGTTATGGATTTAAAATGCCGGAGATGAGAGGG
AACATTGGTCAGTTTGTCAGTATTAAAATGCTCGTATATTGTAGCTTGTGAATTTTATCA
AATTTCGTTGTCGATTTTGGTAATATCCCAAAATGTGAGAGA

>PladumEVm008981_DuoxMFA_Pdum
TTTACACTCATAACATTCACGGATATATACTGTTAAATCATTGTTAATCGCGACATTTTA
GGCAAAAATTGACTGACATTGATGTATATATATCATCACAAGAAACACGGAGCTTACATA
GGTCATCAGCACAGCAGTATTTGATCAGGAGGCGAAGGAGGCTGAAGAAAGGACTGGTTG
AAAAAGAAGTCACCTCAAAAATATGGGGTGGTTTGATAGTTTTCGTATCCATGGCGGTCC
TACACTGTACCCATCCAACAAGACTCCAGTGACCGTCGATGTCACTGAGTGGGGTTTTGC
TTTTTCCATCCTCATCATCATCTTCTCATTTCTGATAATTCTGCCAGGATTCAGAGGCAA
AGAGCGATGGTACTTCTTTATCAGAGCGGCTGTTGGATGTTTTGTGCTGGTGTCAATAAT
GGTTTGCAATTTTGGCCAAGAATGGGAAAAAGCTGAAGTCCACAATATCCGGACATATTA
CAAAGCTGGGATATCGAAAGAAATTGAACATGCCACAGTCGCTGTAAAAATTGGGTTGAG
AAGTGTGAACATTACTCTGAAAACTGATCCTGTACACTACAAAATTAACAACAAGACAAC
TGAAATAATTAACTACAACGAAAGGTTTCACTGGAATGACTTTGGCTGGACCCAGGGCAG
AGGAGGCTTTGGCCCATTTGCAACACTAGTCAACAGGGAATACAGAGAAGCCCAGCTGAA
AGGGTCACCATTTCCAATTCTTTGGATTGCCGAGTATTTCACCATTGATGGTGAGGGTAT
TCGATGGGGTCGCTTCTATCGCCAAGCCGGTTATTTCACTCATGCTCTTTTGTGGCTGGC
TCTTCCACTTTGGGTCATCACCATCATGCTGTTCAAGATTGTTCTGGAATTTGGTGCTTA
CTTCTCCATGGCAACTGGAGCTGTCTTGTTGCTAGGCAATGTCATCTATGCCACAGTCCG
GAATCCTTTAGATCTCCAGATACACATTGGTGATGATGTCTTGCGATTTGCTTGGGGTTG
GACCTTTTGGCTCAATCTGGTCAATGGTCTTATTGCTCTTTTCATTGGAATTGTGGTGTG
GTTCATGAACTTGAGGTTCACGGAAGCAATCTTTACTTTCTTCGGGGTTGATATCCTCAC
AGATATAGAAGAATACTATGCCAGTATCGAAGAGCTCAGACAAATGGGCATCCACATTGC
CAAACCTACTTCCCCAGCACCTCGCAAGGGCAGGGCCAATCCTGGCTTTGACACTGACCC
TGGAGATGTTGTCATCAATGCTCAGGAGAAGGATGTGGAGCTTTATGATAATGTGGAGGG
CATCACACGAGGCTTCAGGAGAAAGAACCAGGGAACCTTCGCCAAAAGATTCGACAGAAG
TATTAAGGCCAAGTCGCGAAAGACGGAAAGTCGAGTCGAATTCAAGACTCAAACATCCAA
TGGCAGTGACGCGAGGGTCGTCCCATGAGGAAGCAATATATTTCATCTTGGACAATGTCT
TGGAGGAAGGACACAACTTGAAGCATGGACACACTTTGCATGTTCTCACTTGATTGCAGC
ATTACTCAAGAAGCCAAATAATGTTCTATTTTACATGTTTCATGTACATGTTATGTCCAA
TTAGAAACCTGAGGTGCTATTAATGAGCAATTACTACATGGCTGATCGCCTTAAATAGGC
TAACATGACAGTATTGTAAATTAGCAATTTTTTTAACCAAAATTGTGAATAAAAAAACCT
TTATTTTTTTAAAGGTTCCCTTAAATAAGTTTTTTTAAATAATTTTTTAAATACCAAGCT
CCTGACAGAATGGTAGAGGAGTAAATTCGCTCTGATCAGTTTTAACTGTGTATTGCTATT
ATATATCCATGTATTCGATTTACAAGCAATTCCAATTTACCTTGGAGTCAGGATTATTTT
TACATAGAAAACCTAACAACAGTGCTCATAATATCAATAATATTATGTGACTTATTGAAT
GGGCCATCTATTACTATTTGAGGGAGCCTTTATGGATAGTTATAGCTGAATTAAATTTAC
AAAAAACATCTGATTGTGCCAACAACTTGTACATTTTGGTGTCAAGTATTGCAGTGTACC
CAAATGCAATCTAATCAGGTAATAGGCCTATTTTAAAATTGCATAAATTTAGCAGATTTT
GTTGTTTATATTGTATTCAGGAGGACATTTTTATTATAATAATTATTTTATTTTATCATA
AAATGTATTAGACACATTAATTCAGCCATGACATTGCACATTTGCACCTGAAGATTACTT
TTATACATGTCATTTCTATTCATGAGCTCACGTGATATTCTTTGTTTAACAATTGTTTTG
ATATGATCCTGCACATATTTCTGATATGCCATTATTTTCAATTTTGCCAATTTACAGATT
GCAAATCTGTATTGTTCGTTTTTGTTACTGGATTTGTTTATTTTCATCGATAATGATGAT
AAAAATCTGACACTGCTGTTGCCAGGAGACACTCCCACATAAAAAACCCTACAAATCGTC
TGGCCGATACTTCCAAACTTTTTCTGTCAACATAAAGATTATAATTGGCTTTCACATTTT
GAGGGTTAAACAGTAACGATTATTTCTTGCATAAAAAAACTGAAATCAGTCCTTTAAATT
GACTTGCAAGTTTATAACCAGTATCGTGTACATCCAGTTAATTTGTCTAAATGGCGTGGA
AGTCTCAAGTAACAGCAGTATCAGGAGGACCAATTGTATCGTACTCAAATGCACATAAAT
ATTCAGAAAAAAAAAAGATCGGAAGAGCG

>PladumEVm036366_SodCMn_Pdum
GTGGTTGATCATGTGACTGCTTGTGCATCAAAATGGAGGTGAACAGAAACATGTGTTTGA
CAGAGGTCTGGTTCATTCTTGCAGTATTCTGTTGTTTACTGCCACTTTCTCTGTCTACTT
ACGAGCAGCTTGCTTTGCAAAGCACAGAGTACATCTTGCCTGAGCTTCCCTATGGATTTG
CAGATCTGGAACCATACTTGGATGAGGCAACGGTGAAGGTGCACCTCCAGGGCCACCATG
CAACTTACACCAACAACTTGAATGCCGCTTTGGCTAATTGGAGAACGGAGTTCCCTAAAG
ACAAATTGGCCAACCAGTCCATCCTGAATATTTTGGAAAATGTTAATGATGTACCAGAGA
AACTGAGGACCACCATTATTAACCAGGGAGGAGGATATTTGAACCATTGCATTTACTGGG
CTACAATGTCAAAAAATCAGAACAAAGAGGACCGAAAACCAGAAGGTCGTCTGCTTGCCG
ACATCCAACAGACGTTTGGCTCCTTCGAAAATTTCCTTGATGATTTCACTGGAAAAGCTA
AAACACTTTTTGGATCAGGCTACGTTTGGCTAAGTCGCAAAGAATCTAGAGAATTGGTAT
TAACAACCACCGCCAATCAGGACTCTCCTGTCAGTGAGGGGCTAAAACCCATCCTTTCCC
TTGACGTCTGGGAACACGCTTATTATCTCAAGTTTCAAAATCGTCGTCCTAATTATGTCG
AGAACTGGTGGCGATTGGTCGATTGGAATGCAGTGGAACGATTGGACAACTGGTGGCAAA
AAGTTGAACTAACTAAGGATGAATTGTAACCTGGATTCAATATCTGGTCAATTTAATTTT
GTTATATAAAATGAAGTTTCAACAAGCCTTCAAATTTGTTTGTCAATAAAAGTTCGTACT
TAAATAATAAAAA

>PladumEVm057834_PeroxA_Pdum
GCTGTAATGGCAAAGTGACGTGACCAGGATATGAGCTGAATTTTATATTGGACTTCCTTT
CATTAAATTCATTCAATATGTGATGGACACTTTATTGACATATTTTTCATCATGAAGCTG
AAGTGTTATGTTCGTTAAAAATTTAGTGTATGTCTACACAATTTTGATACATTTTAATTT
GGTTATTCAGCATTGAAGAGTTAACATCTGGTCAGCTGTCTGAATATAACTTCAAGTATT
GGTAACTGGGAACATCACGTGGGCTGCTGCAGCTGATTAAGCTTTCTTTTGAACAACCTA
CTATTTAGTATTTATTAGACTATTAGACACTTTCAGCTTTATAATCTCCATTTCGACAGT
CATTTGGATCAGTACATCACCACCATGATATTGAGGAATATATTGGTTCTGGCTGTTTTG
CCATTGTTGACGAATGCTGTCAAATTTTCACAATGTGATAATTCATCTTCTAAAACAGTT
TATGATTACCAAGGAAAGTTGATTGATGAGAAAACTGATGTTCATCTGAAAGATTTCTCT
GGCAGTGTTCTCCTCATTGTAAATGTAGCCACATACTGAGGTTACACTTCTCAGTACCTA
GCGATGAATGCACCAATACGTCGCTATGGCGCTAGCAATTTCTATATTCTTGGTTTCCCG
TGTAACCAGTTTGGTCTCCAGGAGCCAGGCCACAACGATGAAATCCTCAAGGGTCTCAAA
TACGTCCGGCCGGGTCATTGCTTCGAGCCGAAGTTCCACATGATGGCCAAGGTTGATGTG
AATGGACCAGAGGAAGACCCTCTTTTCACTCATTTGAAGAGCAAATGTCCACCCACAGAT
AAGATCGTCAGTGATCCAAAAAAATTGTTTTGGGAACCAATAAAAGCCAACGACATCGCT
TGGAACTTTGAGAAATTTCTCATCAGTCGGGAGGGCAAGGTCAGATACCGCTTTCATGCC
GATACTGAGATTAAGGAAATTCTTCCCTTTGTAGACCAACTGGTACAAGAACCACGGCCG
AAAGAGTTCCCGCCAAGCGACTTGCAGATGTCAATTGAAAATGGTCTCTACGACTTTGCA
AGATATAATACTGACGTTGTTTGTCATTAGTGTGATTTTCCCAATACTATTAAAATATTA
TACTAGATGCATACTGTTTAATTTGCCTGCTGAATCCAGAAAAGGAAAAAATTGGCTTTC
AATCGAATAAATTAAGATGTCATACAAATTGATACAATAAAGACAGTGGGGTACCAGTTA
CAGATTAGTAAAATGGGTTTCAGATGAAAGGTCATCATTTTTGCTTGTACAAAAAATTCC
CAAATTAATATTTTGGATTTGTATGCAAAAATCATGACCCTTATGTCCTCCTTGGGAAGT
CAGCCACGAAACATTTCCTTGGTATTTGAAAAGACACTCGGACTGAAGGTAGGAGCGGCT
GAGATGGAACCTTTGAATTAATTTTCCTTGATCCGCTGTTGAAAAATATAAAATTATGAT
CCCTCAAATAGTTATTTTGAAGAACTTAATGATACATAGTATACATTACGGGCTTTTTTA
GTCCCAATTTCCTCGGATTGAATTTTCCCACTTCCTTCCTTCTTCTTTATAATATGAGTA
TTATTGTTATATTGTATGTGATAAGAAACTGGCTTGTCATGAATTAGATCGGATACAATT
TTCATATTCATTTTATGACTTGTTTACATTAAACCTTTGGTTGTAAACAATGATGCAAGT
TTTTGACATTGAAAGTTGGTGCATTACTTTCAAATGTCAGCGCTTGATTGATAAAGGTGG
AAGTTGTATTTTATCAACTTTATGGCATTTGTTCGGTGTTCACTAAACTCAGGAATAAAC
TGTTGCAAGATAAAAAAA

>PladumEVm119028_PeroxC_Pdum
CAGCTGTCAGCATACAAAGGAAAGGTGATCCTCATATTGAACACAGCCTCCTTGTGAGGC
ACCACCACCAGGGACTTCCAGCAGTTGAACCAGCTGGTCCAGCAGTTCGGTGAGAGCCTC
CAGGTCCTGGCTTTCCCCTGCAACCAGTTTGGTCATCAGGAAAATTGTTCAAATGACGAA
ATTCTGAACTGCCTGCAGTATGTTCGACCTGGCAAAGGATATGAACCTCAATTCCCTCTC
TTCCAGAAGGTCGAAGTCAATGGGAAGAATGCCCATCCACTATTTCAGTATCTCAGAGAA
ACTCTTCCGCAACCTTGTGATGACCTCTCATTTATTTCCAACAACCGTCTCATTATTTGG
GAACCAGTGGCAAGAAATGACATCGCCTGGAACTTTGAAAAATTCCTAATTTCAGCAGAT
GGAGTCCCCTTTAAAAGATACAGTCGCTTTTTCGAGACCAAAAATATCGCTGAAGATATA
GAGAATTTATTGGATGTCGCGGGAAGTCAGCAAGATATCGGAACACTCATTGGAAAGTTT
GGCGGAAAACAGATGTCCTTTAGAAATGGAGACAAATAGAGGTTATACGTTCAAATTCAA
AGTCACTGCCTTCCAATCAGTTGCATTATTTACATCTAAAAACATATGTGTTTCCATTTG
CAGTCTCCGAAACTTTAGACATGCAGGCTGTTCCAAATTTTTCCAGAAAGTTCTCATTTT
CAGTATTGCCATTTTTAACTGAGTTATTTGATTCTGATCTTGGGCATTCCATATGAGCTT
ATGATAAGCTCTCATAGTTTATAAATACACTCCTGCTTATAAAATAATTTCAGTAGAATT
TCACTTCATTTCAATGGCTGTGATTCAATATGAAATACCCAACAACAAAGCTTTAGTTTA
TGTCAGTTCATCAATGGCAACATTAGCTTGGTATTGAATTGCTTTTCCTTTTGACTTTTG
GTGTTAATGTAAGAGGATACTAATTCAGTAATACAGAGGATCTTTGGAAGGCAATGAAAC
TTGAATTAAATGGGAAAATATGGACGTTTGCAGTAAACAAAGTTATCATGAAGTGTGAGC
AAAAGACTTGTGCTGCTAAAAATGTCAAGAAAAAGCAATTCCCTACTGAGATAATGTTGC
TATTGATTGACTAACAGGAAATGAAACTTTGTTGTTGTGTATTTCCCATAAAAATCAAA

>PladumEVm015695_Catalase_Pdum
AATGTTTATCAACAGAGCGCAGCGCGCGCTGCCTAGAATTGGGTCAAGTTCAGGGACGCG
CTGGAACCGTGGCGCCGTGTATGAAAATCCAGGTCACTGACCTTGAACTTGAACTTCGTT
CTGCACACAAAACATAATAAAAACTTGTGAGGCTCACCAGACCGCAGTCTTTTACTTTCT
GTCTTTGGGATTGTCACTGCAGAAGGGCTTCATCATGGCTAACAGGGACAGAGCAGCTGA
ACAGCTCAATGAGTTCAAAAAGACCAAGGCTGGGACTGATTCTCTGACCACTAGCACTGG
GCAGCCAATTGGCGACAAAACCAATGTCCAGACTGCTGGACCACGGGGGCCCCTGCTCCT
GCAGGATTTTGTCTACCTCGATGAGATGCTCCACTTCGGGCGGGAGAGAATTCCTGAGAG
AGTAGTCCATGCCAAGGGTGGTGGTGCCCACGGCTATTTGGAGATTACTCATGACATTAC
TCGTTACTCCAAGGCAAAGGTCTTTGAGCACATAGGAAAGAAGACTCCGGCCTTCGTAAG
GTTTTCCACTGTTGGCGGAGAATCAGGTTCCGCTGATACGGCCAGAGATCCTCGAGGATT
CGCCATGAAGTTCTACACAGAGGAAGGAAACTGGGATTTAGTAGGAAATAACACTCCCAT
TTTCTTCATCAGAGATCCCATGATGTTCCCAAGCTTCATCCATACACAGAAGAGAAACCC
CAAGACACATTTGAAGGACCCTGACATGTTCTGGGACTTCATTTCCCTCCGACCAGAGAC
CTGCCACCAAGTTTCTTTCCTCTTCTCAGACAGAGGAACTCCCGATGGATACAGACACAT
GAATGGCTATGGCAGCCACACATTCAAACTGGTCAACAAGGACAACGAGGCTGTTTACTG
CAAATTCCATTTCAAGACAGACCAAGGTATCAAGTGCCTTTCAGCTGAGAAAGCAGGGGA
ACTGGCTGGCACAGACCCCGACTATGCCAACAGAGACCTCTTCAATTCTATTGACGCCGG
AAACTTCCCCTCTTACACTTTCTACATTCAAGTTATGACCTTCAAAGAAGCTGAACAATT
CAAGTTCAATCCATTTGACCTTACAAAGGTTTGGTCCCAGAAAGATTACCCCCTCATTCC
CGTTGGAAGACTGGTGCTCAACAGGAATCCCAAGAATTATTACGCTGAAGTGGAACAGTC
CGCCTTCTGCCCAGCCCACTTCGTGCCAGGAATCGAGCCAAGCCCCGACAAGATGTTGCA
GGGACGTCTGATTTCTTACACTGACACCCACCGCCATCGTCTGGGAACCAACTACATGCA
AATCCCCATCAATTGTCCATTTAACGCTAGGATCCGCAATTACCAGAGAGATGGACCCCA
GTGTGTCACAGACAACCAAGAGGGCGCACCCAATTACTTCCCCAACAGCTTCACTGGCCC
CGATGCCGCTGCTGTCCACAAGGAACACAGATTCTCAACTGCCGGCGATTGCGACCGATA
CAATTCAGCCGATGAAGACAACTACACTCAAGTCGGAATCTTCTGGAGAGAGGTCTTGAA
TGAGCAAGCCAAGCAGCGTCTGATCGCCAACATGTCTGGCCACCTTAAGGATGCCCAGCC
CTTCATCCAGGAGCGAGTCGTGCGCAACTATTCAAGATGTGACCCCGACTTTGGCCGCAG
ACTGGAAGAGGCCCTCAAGAAACTCAAATCTGGACGAAGTGCTAATCTATGAGCTCCGAT
GAAAATATCCAAGAATCAAATAAGTACTAACAAGAAGACTGGACATTCTGCCAAACTTAT
ATTTTACAACTTCTTATGCATTTATACTGAATTGGTTGCGTTTGTAATTACAAAAAGAAC
CGATCGACCTTATCTTGCTGAAATTAACAAATGAAAATGAGCAAGTAATTTAATTGAATT
TGCTTCATTCGTAGCTAGAACTACTATGCCTGTCTTGAGGTTACCATTGAATCGAGACTA
TTTTCTGTGATACTAATTGTTTTTATGGAATAAATGTATATTATATTACATTGACCTATT
ATGTCATCCATTACTAATCATCATTGATTACTTCTTGATGTAAGAAATTATCACTTGCTG
TAAATAAATGATGGAATAACACAAAAAAA

>PladumEVm006523_Nrf_Pdum
GACAGGTGACGTACGCATGCGCACTGAGAAATTCTTCAATTTAGCTGATTCATTCCTCGC
CGGTAAGGTCCAAACTTGCTGTGATATTACTGCAGTTTCTGCCTGAAATACGTAACTTAT
TGACCCCTCGATAGTGGAAATACTTCATAGACAATCTCTAGAACAAGTTTCGCTACCAGT
AAACATTTTTGACGAACTTTGCAAGCCACGAGTTTAATTTGAAGTTGACCACGAACCTTT
GTCTAAACCGGAAGTTTCACTTTGCAACACCCAGCGCTGACCAAATGGTTATTTTGAGGC
TGACGAATGATTCATACTTTGTTTACTAGTGAGGCAGGACGTATTTTACAGATCTGAAGA
ATTGGAAATAGTATTGACCTAATTAGACAACATCTCACCCTGGTTGTCGTTGAAAAACTT
TCTTTATTTTGAAGTGCACAGTTTGACAGTTCAACGATTTTGACAGCTGTCACACAAAGA
TTCAAAAGCACAACAAAGGAGTTGGTTACACAAAGAAGTTCCTGCTATACCACTATACCA
GTAACAGAGACTGCAGCACCACAAATTCACAATGAAGAAACACTTCACTGATGGACTTTT
GCAGCTAGCCATTGTGCTCAGCTTACTTCGCACCGATCTCAACAATTATTTGAACAATTT
TCACAATTATCCAGAAGTTCAAGAAATTATGATGGGCTCAAGTTCGGCCTATGTTCAATC
TCAAAACTTTCACAATAACCGCTGGAACAGCGACTATGGGTACTCACACCCCAAACAAAT
TGAAAACTACCGATCTTCAGTATTTCGAGAACTGCATTCATTGAGTGACTTTCGACGATT
TGAGGGTTTAGACACTCGTATTACTGCATGGTTAGTTAATCATGGACCTGGTTCGTTATT
ATTACCGGATGATAGTGTACCCACAGTACAACCCGCAACACAAGGGAATAACGGCCCTGA
AAATGCTCAAAATCCTCAGGACGCAGAATTGCCCGAAGGTGCCGTCGGGCCTCCTCTCTC
ACCAGATTTACAAACGTCGTTTCGACCACCTGGAGATGAACTCACGAAAGAGGACATGGA
CCTTATCGACATATTATGGCGCCAAGACATGGATCTTGGGGTCGGGAGGGAGGTGTTCGA
TCCAAACCTTCGACAGAATTTGGAAAAGGAGCAAGAACTCGCTCTCAAAAAGCAGAAAGA
TTTGGATGAATTTGATGTGAAAAAAGAACCAGATGAAGAAGGGCAGCAACCTCCGCAGCA
AGATGTCTCGTTCATCGTTGATGGGGAGACAGGAGAGTTGGTCCCAATGGCCGTGCCCCC
TCAGCAACCAGCACAGCCGGAGCAGACCCAGCCGGAGAGGAGACCTGCACAGTTGGATGA
TACTGATGAGGGCCTGTCTATGGAAGAAGCCATGCTGTTCTTGGAAGAGCAACAACGCAG
AGATGAAGAAGAGGCAGCAGTGGTGATTGCCCCACAAGAAGAAATATCTGACGCAGACGT
AGGACGGGAGATTGAGCAGTTCATCCAGAATGCCCAGCAGATGCTAGAACAGCAGCAGCA
ACAACAGCAGCAGAGTGTCGTCCCCGAGAGATTGCAGAATCCTCCTCAGAATACGCCCGC
ATTCACCACCCAGACGAGCTTCGAAGCAGCTCTTGATGAGGTAGCCAGTCTTCTGGACAT
GCCACCACTGCCCGAGAGCATCCCTGAGAGTCAAGTCAATCCACCGCAGACGGTCAGACA
ACTGTTGGAGACCAACACAACCAATGAAATGATGGACATGACCACCAGCATCATGGACAA
CAGCACAGATAACCCACTCATCAGCAACACCACGATGACGGCCTACAACCCAGAGTACAA
CACTCTGCGTCAACCAGCTCCTCAAGTGCCCACAGACAACCTGATGGGAGATGGCTTTTC
CCAACTCACCCCACTGACAAATACCACCCTTGGCCTCCCTGGGACTGACAATGGAACCTA
CAACTTCACCCAGGACCTGAACATGTTCACCAACATCACCCAATTGACTGGATCAGGTCA
GCTGAATGACACAGACTTCCAGCACACCCACAGTTTGCTTCGTCAGTTGATGGAAGATGA
TCCTCTGGAAGATTTGATGGATACCACTCCTGCCCACACTACCACCCTCATTGGAGAGCA
AAATAACCGCCAAGAGGATGCAGTGAGCAGTGACTCGGCCGTTTCATCAATGGGATCTTG
TTCTCCAATCGGCGATTTGAACGACGCTTTCTCTACCTTGTCAGAGGCACTAGAGGGAGC
TACTGGTGGTATGGGATATGACGGAAAGTTCGAGACGAAATACAACCCTTACCCAGAAGG
AAACGGAGCTGCCGAGTTTGAAAATTTGAACGGAGGAAACGGAATGAACTACTCGGGCTC
TCCTAACGGAAGTGATCCATCTGGATCGTCATCAAATCTTAATGATATGCGCCGTTATGT
CAAACATAATCATACTTATCCACTCCAGCCTGGACAGCAGCCCAAGGAGAGCAAGTCTAA
GTTGGCGAGAGAAGAGAGGAAACGTGCTCTGTCAAGAGACCAAAGGCGAGTGAAGGAATT
GAAAGTCCCATTTACAACTGAGGAAATTATCAATTCTCCAGTGGAGAGGTTTAATGAGAT
GCTTCAGAAATACCACTTGACGGAGCCCCAGTTACAGCTCATTAGGGATATAAGGCGCAG
GGGAAAGAATAAGGTGGCAGCACAGAACTGCAGAAAGAGGAAGATAGAAGCGTTAACAAC
TATTGACGAAGATATTGAAGACTTGAAAAAGCACAGAGATAAGTTGATGAACGAGAAGGT
AGTCATTAACAAAGAGCTGAAAGACTTCAAAGATAAAATGAGTCAGCTTTACAGCGAAGT
GTTCGCCTCTTTGAGAGACGACGAAGGCCGACCTTACGACCCTTCTCAATATTCTTTGCA
ACAGACAGCAGATGGCAGCATCATACTTGTGCCGAGAAACGCAACTTCAGCGGCGACCGG
TGAAAGCACGGACGAAAAAGCTACAACATCGCGCAGACGCAGGGGCAAGAAAAACTAAAG
AACGTTCGATTTTGAGATAAGCTTCAAGATGCTAAGATGTGTTAAAGCAGGATGAAAACG
AGTTTGACCAATCTCTAGATGTTCCAAATGTGTTCAATAATATCATGTTTGAGACGAGTT
CAAGCTTCCAAAACTTAGGACTTCTAGAAAATGCTAGTGGTGAAATATCAGATCACCTTT
GATATTCTTAGCATCAAATAAGAAATCTGTTGTCATGGTTCATACAAGTTGTTCAACTCA
AGGAAAAAAAAAGAATTGTTAACCAATAAACAGTGAAGCCATTTTAAGAACAATATTGTA
ATGCCTCGATCTATATTTTGACATCAGTACAAAACTTTTACTTTACACAAATTGGAAAAG
ACTGATATACTATCCTACGAGTCACCAGGACCGATCAAAATGATTCAAAAATGTTTGATC
CAAAAATCGTCAAAATTTGATCTGCTGATTGAGACATTTTTGAACTTGATATTGTATTTC
ACAATTGTCGAAAAATTGTAAGAGTTTCTGCAATATGATTCCATGGATATTACAGAACGT
TTCATCAAATTTGAGTTCTACAAACTTGTTACATCTCATCACCATGACAACGGAACGTTT
CGAATTCACCTTGCAAATGAACTTCCCTCCGCGTGTGAGTGAGGAGTTAACAACTTTCTT
TCGTGACAAGGAAAAATCAAATCGAACGAAGCAATGTGCCCAGCTTAACCAATTATGCTG
TCATAAACTGTTGCAAATCCTTATAAGGAAAAAGGCAAAGGTTATGCTTTG

>PladumEVm011517_Keap1_Pdum
ATTCTGGTTTCTTCATTGTCAGCCTGGGCTTCCCAGGGTCTTCAACTCTTCCTCTTGGCT
GCTGTTCCACTACATTTTGCATTTGGCTGGACTTGCTCGGTTGCACTGGTGCAGTGCTCT
TTGGAGTTCTGTCTTCACTTCTTTTGCATAAATAACTGTCTCTCATTGTTGGATTAATTA
CAATTTGAAGGACAGTATTTTATGCATGTGTTTCTTCGTTTGTGCATTCTTTGAGATTTT
ATATCGTTGGGTCATTTGCTTTGTTGCCTCATTGCTGAATTTCAGGGACTCATCTTGTTG
ACCAGGGATTACAAGGTACTTTGCATGCTCTGCGGATCTTTCTTCCTTTGGTTGGATGTC
CTATGAGGGTCCACAAGTGTCCACTATGAACTTGAAGGCTAGATGACGTTGGCTTTTTAG
CTAAGCAGAACTTACAATGGAGACGTGATGGCGTGGGACTGTGGTGTCACTTGGCTTTAG
CAGGAGGACGTGAGGATGAGCAGGATGAACAGTCCGGGCACCAGCAGCGGGGGTTGCGGA
GGGTGTTACCGCCCCAAGCCGCTAAGTGCCGAGCATCCTTTGGACGGGAGCATGCACTTC
AACATCATGAAACACCCTAAGGAGGCCTTCGAGGTCATCAACAGTCTGCGAGAATCGGAG
GAATTATGTGATATCATTTTACGAGTGGGTTCGGAGACGTTCCGTGCCCACAAGGTGGTT
CTTGCGGCGGCCAGTCCGTACTTCAGGGCCATGTTCTGCACGAGCAAGATGAAGGAATGC
CAAAGCTGCGAGGTGCCTATCCAGGGCATCAAGCCGTGTGATCTTGCCACATTAATAGAC
TTCGCTTATACGTCTGAGATCCATGTCAGTGAAATGAACGTGTGTCATCTGTTGCCGGCT
GCCGCGATGCTTCAAATGACTCACGTGATCGAAGCCTGTTGTACTTTCTTAGAACATCAA
TTGGACCCCAGTAATTGTATAGGAATCGCTGATTTTGCTCAAGCTCATGGGTGCCATGAT
TTGTATCAAAAAGCCAAAGTGTATATTTATGAGAACTTCAGTCGTGTGAGCCAGCAGGAG
GAATTCATGCAGCTCTCTCCTACCCAGCTGATGCAGGTCATCAAACGGGACGAGCTGAAC
GTGAGGTGCGAGTCGGAGGTCTACCAGGCTGTCATCAGATGGGTCAAGTTTGACGAGCAA
AAGAGGATACCCAAATTAGAAAATGTATTAAATGCAGTTCGCTGCCACTTTTTGACTCCA
GGATTTCTCGATCAGCAGATCGAGTGTTGTGATACCTTAAACAAAGCTCCCCAATGTAGA
GAATACCTTAACAGGATTAGAAAAGACTTGCTTCTCCATCGAAGGATACAGGAGAAGAGA
CGCAAACCTAACACCCCACCAGTCATTTACGTAGCAGGAGGATACCTGCGCCATAGTTTA
AGTAATTTTGAGTGCTATAACCCATTGACTCAAGAGTGGAACCGATTAGCTGAATTGACT
CAACCGCGAAGTGGAATGGCTTCTTGTGTTGTTCATGGTATTCTCTATGTGATAGGAGGA
AGGAATAATTCTCCGGATGGCAATGTGGATTCTAAGTCAGTGGACATCTATGATCCTTAT
AAGAACAGTTGGGAGTGTCGGGCGGAAATGTCTGTGGCTCGGAACCGGGTGGGTGTGGGG
TCCATTGACGGATACGTATACGCTGTTGGTGGATCCTGTGGAAGCTTACATCATAACTCA
GTAGAAAAATATGACCCTACGACGGACGAATGGCGAGACTTAAGTTGTATGTCAGCGAGA
CGGATAGGCGTTGGGGTAGCAGTAGTTAATAGACTTCTTTATGCCGTTGGTGGTTTTGAC
GGGGCGAATCGTTTACGGTGCGTAGAGTGTTACACTCCAGAAACAGACGAGTGGAGATTT
GTGGCTCACATGAACCGCAGTAGAAGTGGGGCAGGGGTTGCCTCAATGGATCAGTTTGTG
TATGTTGTGGGAGGCTATGACGGACAAGAACAATTATCATCAGTTGAACGATACGACGTA
GAAACGAACCAGTGGCAAATTTTATCAGCAATGGGAAGTCCGCGGAGTGCGCTCAGTTTG
GCTGTGGTGGCAAATAAACTCTATGCTTTAGGTGGTTACGATGGCAACAACTTCTTGGCG
ACAGTGGAGTGTTACGAACCTGACTCGAACGAATGGAACCGAGCGACAGTCATGTCATGT
GGGCGGAGTGGACACGGGGTGGCAGTGGGCATGGAGCCTTGCCTTAAGTAGGTCCAATTA
ATGAACGTTACATGAATGCTGCCTTCTGCTTCCTTTCTACACCCTGGTGGAGCTAATCAA
TCGCATGTTTGGCCAATACACCGGCTTTTGCTTCTCTTGCCTTCAATGCTTGTTCAGTCA
CATAAGTCACATAAGTTGTTGTCATTTTGATCTTGAAAGACCAAGTGGTTGTTGGTTGAT
TTAAGTTGGTGTAATTATTACAAAATTGTAAGAAACTAAGCAAGAAAAGGACTGGGAACT
TACCGTGTAAATGGATGGGTTTCGTAATCATTCCCAAATACAATCAGTATTCTTAACCGT
ACGAGCTTGAATACTTTATACCTTAAGGTTTGTCATAATTGATGCACATGTACATGCTAA
GTGGTGTTGTTACTTTTGTTTTCAATATTGGTAATTGGAATTTTCTAAGACTGAATGTCT
GATGTAATTTAATTGGTGAACTATGTGAATTGTATGGTGGTAGTGCTTTGAACTCCTGTC
CAAACCTGGCGTTAACTTCAACCCATTAATGGTAACATTTTGATAATCTTTAACTTGAAA
ATTGAGTTCTTATTTCTGCTGCAATTAAGTGCTAGTTATATCTCCAAGTTTAATGCTTCT
GCTAACTAACAAATCCTCAATCAATTCTGCAGTCTTCAAAATTGTGCTGATGCCATCCAT
TTGATGCTATGGCCAATAAGAGAATCTTTACGACTTGCTGGGTAGCGAATGACTAGCCAA
TACTAGCCGTCTAACAATTAGTGGTGAAGGATAGTTATTTAAGGATTAAACTTTTATTTG
TGATGGTTAATTTAAAACAAATTAAGCGCCGTGAAATTTTATCACAAGTGACTTTATGTA
CAATTTTTGGCATAAACAAATTGAAACATAATTCTACCACTACTATTTGACTTACCCAGT
ATGCCAAATACGTAGAAATGAAAACAACTAAATTAAAAATAACTATTAGAAATAACTTAA
TTTATTCAGAACCTCACAAAGTAATAGAAAATTGAAGACTTAAAACTGGCAACCTTGAAG
TAAAAATTAATTTTGTTGCACTTACTAGGAGAGTGGGGACTCGGAGACGCCAGTCAGAGC
ATGAGAGGATGGACACAGCATGACCTCAGCATTCACATTTTAGATAAAGAAATTATGATC
CAGTATCCAAATTATTTCAGGAAATAATAGTCGCTTACAGAGGCTTTTGTCACAATGCGG
CATCGATGCTGCATCAGTTATTGGTATTTACATTGTATTAGCTTTTGTTGACACATTCAT
CACACAAAGGCATGGCCTAAGTTGAAAATGACTTGTTCAGGTTTATCCACATTTCAGTAT
GATATAATTAAGTGTTAACACTTGAGCATGTATAATCGGAATTTGTGATTCCGACTTGCA
ATGTTTTGTTTATGGTGATATTTTTAAACTCAGAAACTTGTGCATTTATTTTACACAGAC
TGTGTACCAATAAATTTGGGTATTACAATTCTTTATTTTGTGACAAACAGGTCTAGTCGT
TGTTTTCATGAAGGAATTATTTGTTGCTTTAATTGTTACACTAACATGTCTACTTGTTAA
CTGCCTGACCATGAGTGTGACTTATACATTAAACTGCTTTCATGTCATATTAAGTTAACG
GTTAACCGATGCTGACATGTGGCAATGTGCAGTTCATGTGAGGTACTGAAACTACTACTC
CAAATGTATTAAATAGCCCGGTGCTTGATAACTTCCAGTTCAATGTATGGACATTAACTG
AGTGATTTGTTGTGTATTTATTTTTCAATACAATTAGTGTACTGATTCTGCATTTCTCTT
GTGCATTTGTATTGATCCTAATTATTTTGCTCAATCTCATAGGTTATGCCTCTTTCTTTC
TTTCCATGAAGGTACTTGTGATAAGGTAGTGTGGTATGCAAGATACACCTAAATGTGCTT
GAGGGCGACTTCAACTACTTTCTTCTACAATATGATTTGAAAAATATAATTTCAGTTTCA
GTACATAGAAGCATTGTTGAATTTTTAAAAAAGGATATATGTTTTCAGGATGCATTGGTT
ATTATAATTAATTGGCAACAATAGGAAATTAAACGATTATAATTTGATTATGGGCCAACC
ATAATGTGCAATTAGAGAATTTGTTGAGCTCTATTAATATAAGCCTGTTTGAAATTTCTT
TAGAAAGTAAATTAATTAGGTTTTTACTTAATTTTGAATTGTTAAGATAAATAGGCCTGC
TTTCTGAATACATGTAGTAATATCTACCAGTATATATTTCAAAGCCAAATATTGTCAAAT
TATCGATTATATTTTAACATTACATGGTGTGAAATTTATTAGTTTTAGGCCTATATTATG
TTGTTTAAAATATTTAGAGAAGATGTAATAAAACCTGCTTTACTAAGGAGGCAATACTTA
AACAAGAAATGCAAATTGTGCTTTATGTTAATTTATTTGTAGATTTTGTTGTGTCTGACT
AGTAAGTGAGAATGTTTTGTCTCTTTCCACAAAATGTGATATGCCTGCAGATAACTCTCT
CTGTGAAATACGTTCAACTGACGAAAGGTTGAAATTGACATGTGTAATTTGTGCCACTGT
GTGGTGCCTATTTTGACTAATTGAATATTTATTTGTACATATCATTCTCTGTAATTATAA
TGACAATGGATTTGATAATAAAATATGACTACTGAAAAAAAA
```
