## Supplementary material for "The rich evolutionary history of the ROS metabolic arsenal shapes its mechanistic plasticity at the onset of metazoan regeneration": Sup File 10

```
>NvERTx.4.135641_CCS_Nvec
TAATAGAGCTTTGGGTACCCTGTGTAAAACTACTCTCCCGAGTCCCCGCAGCTCAGGAAAGGAACAACTTGTGATTTTGAACTTGACACCCACGGCTAAACTTTTTCGAAGCATAAGTTACGCTATAATTTCCTCGTTATTATCGTTTGTCCGTGTTTCAATGTGGAGAACCTGACATTGCTTATTACTTGTTAAATCTCTTGGTTTTCAAGATGGCATCGATGAGTGAAGTGCCAACGGAAACACGGATGGAATTCGCTGTGGAAATGACGTGTGAAAAATGTGTAAATAAAGTTAAGCAAGTCCTTGATGGGGTGCAAGGTACATGATAACAGCTGATTTTACAAACTTCACAGACAGCAGGCTAGCACGAAAGTAATGGGGTCTCATCATACAATGTAGATCTTGGAGAGCAATGTGTCATTGTGGACACAGTATTACCATCTGGACAGGTCCAGGAAATGCTGGAAAAGACAGAGCTTAAAACAATTCTTCGCGGCCATGGGGCTGGCAGAGCTGGAAAGACAGCTCAGCATTTAGGGGCTGCTGTTGCGATGATTGATTGTGAAAAGGTCCAAGGACTGACCAGATTTGTGCAGGTTTCAGGAGATAATTGTATTATAGATGGCACTATCGATGGGTTGACTCCTGGTAACCATGGTTTCCACATTCATGAGTTTGGTGACTTTTCTAATGGCTGCACAAGCACTGGTGCACATTTCAACCCAACTAACAATCAACATGGTGCTAGAGAAGATGAAGAAAGGCATGTTGGTGATCTTGGGAATATAATTGCAAACCAGAATGGTCGAGCGACATTCCGTTTTGAAGACAAAACAGTCAAGGTATGGGATATAATTGGCCGTGCCATCGTAGTGCATGCTGACGAGGATGACCTGGGGAGGGGAGGGCATGAGCTATCCAAGTCAACTGGCAACTCTGGCGCAAGGGTGGGGTGTGGCATAATTGCAAGATCAGCCGGTCTGTTCCAGAATACTAAGAAGTACTGTGCTTGTGATGGACGCACACTCTGGGAGGATAAACCACTAAAAGCTTCCTCTCAGCTTTAGACAGTCACACAAGATTAGCAGGTAGTGGAAAACAGGTTTAAAGAGTATTTATGGACTGAAAACAGGTTACATAGAATTAATGTTAAACATGAACTGTACTATAAAGAGTCTGTACTGGTAAGTTGTCAATCAAATGCCAAGCTGCCAAGACCTCCCGCTTGAATAACAGTGACAAAAGATGAAGATGTTTCCTCTATCTTACTTGAATTACTGAAATATGGCGAAATATATTAACAAAAATGCCATAAACAGTATATAGGAAAGCTTCATGCTGTTTAACAGCTGTAAGGAGGTTTTTAGTTTGTAAAAATGGCAAAGACTTGGAGTACCAGAGAAATTGGCACATAAAAAGAATTATATTATTGAGGAGGTAATAGAGTCAAGAATAATATGGTTTATTGTATTGCAAGGTTTAAAGAATAAGTCCCCTAAGAGTAATTTGATATTTTACATTTAAATAAATTTTACTGTTAAAATATAAAAGCTGCTTGCCTGGCAAAAATAAACAATGGTTTAATACACCAAAAACTGGAATTCGACTCTAGTGTATTGTATTCATTGTTCTGGTACAA

>NvERTx.4.149117_GLRX5_Nvec
AGTTTAGTCGCTACCCCTAAGGGGAGGGGAACGGTTATGTAACTTTTATTCCTTCAGCCGCCATCTTTCCAAAGCTTCCAACCATGAGCGTGATTTTTAGGCGAGTACTGTGTTCTCGTGTTGTGACCCAGCCTTCCAATACAGCTTTGTGGCTTCGTCTAAGAGCTTTTAGCGATGCTGTACAGAAATGGACTGACGAAAAGATTGGCGAAACAGTCAAAAAAGACAAAGTTGTCGTGTTCATGAAGGGGGTCCCTTCGCAGCCTATGTGCGGGTTTAGCAACGCTGTGGTACAGATTCTGCGCATGCATGGAGTAGATAAGTTTACAAGTTTCAATATTTTAGACGATGAAGAACTCAGAAGTAGAATCAAAGAATTTTCTGAATGGCCGACTATTCCGCAAGTTTACATCGGGGGTGAATTTGTCGGCGGGTGCGACATCATGATCAAAATGCACCAGGAAGGGGATCTTATCGGGGAGTTGAAAAAAGTTGGTATCGATTCGGCGTTAGCTGGAGAAGCAGAAAAGAAAGACTCATAATGGAAAGGAAGGCAAGCAGACAAATTATGAACCTTGGCTTGAGGGGGCAAATGACTGAAGTGTGAAATGAAGTGGAGAAGCTTGCTTTAAGCTAGCCTACAGATCGACGTATACAACTTTACGACATACATGAATATTATCTCTGGTTTTCATAACAGTGACACTGTAAGGGTTTGCTGGGGTTTTTGTGAGTTGTATCACTTCGGTAAAATACCCTGTTCACAACTCACAGAAGAGAAGATTATTAAAAAAAAAAAAAAAAAAAAAAAAAACA

>NvERTx.4.96623_GSR_Nvec
TTCTCCTCTCTAGTCCCGTGTGACCCCAGCCAAATGCGAATTTCTCTGCGTTTGATGATGGCTGCCGTAAAAGCCTACGACTATGTTGTGATCGGCGGAGGATCTGGAGGAATCGCCAGCGCTAGAAGAGCGGCAGAGTTCGGTGTGAAAGCTGTCGTTATCGAGCATGCTCGGCTCGGTGGTACCTGTGTAGGTTATTTCATCTTTTCTCACAAATTTCGGTAGATTTGTTTGCCAAGTGCATTAGCCTCATTGAGCTCAGTTATTTCTGTATACCCCTGTTCTTTTCATTTGATTGTTTGTCTTTGTGCAAGTAAGAGTTTATCAATCAATGATAAACAGTCGATTTTGACAATTAAGAAGCTCAGAGAGGTGAAACTCAAGTCTTGAGATAAGTAAATTATTATTGAACCATCTCGTTTAGATTTCAATAATTCCAAAGACAATTTGATTGTAGTGTTCTGCTTATTTTTATATTTGTAAATCCAGCCTAAGGGTGCTCATGAGATTAAATACAGTACTACGACAATTACAGTACTTGGTCTTGATTAATCTTGTTGTAACTTACCATTAGTTAATCTCTTCTTTTACACAACTGCAGGTCAATGTTGGCTGTGTTCCGAAAAAGATTATGTTCAATGCAGCTATGTGCGCTGAGACACTGCCATATTACAAGGACTACGGTTTTGATGTTATTTTAAACAAGTTCACATGGAAGAATATCAAGGAGAAGAGGGATGCACATGTTAGCAAACTTAATACAATTTATGAAAACAACCTAGGCAAGGTGATGTGTGAACTGTAATCTTTTTAACTCCTGATAAAAAAACAAATTCCAACAGCCATATAGTCTTCCAAGACTAGCTACACCTCCCTGTGATTTAATGTTTCTAGATATTTGATAAGTATCTTAGCCGCTCACTTAAAGAAGAGAGATTCAGATGAAAAGAACTTCTATCTACTATTATTTGAACGGAATAGTATCTGAAAAGTGTAGGCTGAAAATCTAAGCAACCTTGTAAAGTTACCACTTTCAGACAAATGAAACTGGATGCTGGGTGTGACTTGATTGTGTGGAAGTTTAATGGTGGCATGATCAACGTTTTTAAAGCAGATTAAAATTATTTTTTGTTTTTCACCTAGGCCCATGTAGATTTTGTTGCTGGTCATGCCCAGTTTACCCCTGATGGAAACGTAAAAGTAGGTGATCAGCTGTTCTCTGGGAAACACATTCTGATTGCTACAGGTGGAGTACCATCACTGCCTTCAATACCAGGTTTTGAACATGGTATAACAAGTGATGGCTTCTTTGAGCTGGAGGATCTACCAAAAAAAGTGGCAGTTGTTGGTGCTGGCTATATCGCTGTAGAGTTGGCTGGTATTCTCAATGCTCTTGGATCTAGAGTTTCTCTTCTCATCAGATATAACAATGTGATAAGGAATTTTGATTCAATGTTAAGTGGAATGCTCACAGAAGAAATCAAAGATTCTGGAATTGATCTCTGTACTAATACAACTACTGAACAAGTCTCAAAAGACAGCAATACTGGACTTCTAACTCTTCACACCCTTAAAAACAAGACAGAGAAAGTTGATTTATCTGGGTATGATTGTCTACTTTGGGCCATGGGGCGTAACCCCAACACCAACAATCTAGGCCTCGAGCATATGGGCATTGAGATGGACAAAGGAGGACATATTATTGTAGATGAGTTTCAAAACACTACTAGGAAAAATGTATATGCTCTTGGTGATGTATGTGGCAAAGCCCTTCTCACTCCAGTTGCCATATCAGCAGGCCGTAAGCTAGCTCATCGACTCTTTGATGGTCAGACCAACCTTAAGCTTGACTATGTCAACATACCCACTGTGGTATTCAGTCATCCTACTATCGGCACTATTGGTCTTACTGAAGAACAAGCAGCTCAGCAGTATGGTAAAGACAAATTAAAGATCTACAAGTCTACCTTTGTGAACATGTACTACGCAGTGACTGACAAGAAACATAAGACTCACATGAAGCTGATCACACTTCTTCCCGAGGAAAAGGTTATTGGTCTGCACATCCTCGGCCTAGGAGCAGATGAAATGCTTCAGGGTTTTGCAGTGGCCATAAAGATGGGAGCAACCAAGGCTGACTTTGATAATGCTGTAGCCATCCATCCCACTTCCTCTGAAGAACTTGTGACCATGCGCTGATTTTAATCTATATGTTTCCTCATGCACATCAAAGCTCTTTTCAACTTCTCCAGCACTGATGTAGATTCTCTGCAAGCCTCTTATGATTTGTCTTTGAAAGAATCCTGAGCTGTGAATATCTCTATCACAAAAGGCTGTGCCCCTCCTAGCCATGCCCTGTGCCCCTCCTGGCCACGCCCTAGCTACCCTTCACACTCTGTGTGTATAAAGGTCCACATATTATGTAAATAGTATGCAACTCTGCAATTATAATATAGCCATCCCTTTTCTGCTGAAAAAATATTATTCAATTGATTCAATGTAATTATAGATTTTTGCAATTTCAAATAAATTTGT

>NvERTx.4.193505_Nox4_Nvec
ACGAAGGTCGTGTCAACAGATAGGTACACATCGCGCACGATCTTTATATAAAAAGAATAGTATAGTTTTTTAGCCTGCTAGCAGACTTTCTGGAGATTCGGGATTCCTGGGCTAAGACTACAAGGCACTCAACCAAGAAAATACCCACGGTACAAGCTCATCGAGAGCCCTTCCAGGGGCTTATGTAGCTGCTGAGTCATTGCTGGAGTTGTAAGGCGCATCATCATAACCACAAATCGACCCCGTCTGACCTACACTCAAACTGAATTGCATGGACTTATTCGGCGCGCATCGCTTGCAGAGTACCGTCTTTATAATCTTATCAGTTCGTTTGTTCTCCTTAAAAGCACCGTTATCTTCGGACGTACTCCGGAGAATGGCGAAAATTAAACGGTGTTTCAGCTGGTACGACTTTGTTTCGCATTGGTGTTTCCACGCGAGGAATTTCGCTCCTTGGGTGCTCTGGACCGGTCCGTTCATTGTAATATTTTGGCAAACTTACAACAAATATTCGAACTGTCCTGAGTATTTCTACCTACACAATATGCTTGGAAACAGTCTCAGTTGGTCACGTGGTGCTGCTGCTGTACTTTGGTTCAGCTGTTCTCTGATGCTACTCCCGATGTGCAGAAATCTTTTAGCATTTGTCAGGAATACTCTATGCAAGTCTTCAAGGCGTCTGCGTAGGTTACTGGACAAACACATTTGGTTCCACAAAGCATGCGCAATCACCACCATTATAGCCGCAGTTGTCCACACTGTTGCTCATCTGATCAATGGAAAAAGATTTTCAGAAAACTACAGCACAGACCATCCCCCCCTTAACTTTGCAAAGAATAGAGACCAGGACCCATTAGAATTTGTAATGCTTTCAGTTGCTGGTTTCACTGGTATGGGCATGATGCTGGTGTTGCTTATCATGATTGCAGCTTCCACGCCAATTGTTAGGAATAGATCATATGAGGTATTCTGGTTTACTCATCATGCGTTTATTGCCTTCTATCTCATGTTGGCTGTCCATGGCCTAGGAGGTGTCATAAAACATCAGACAAACCTGGCCGCCCACACACCAGGATGCAAAGTACCTTTGAATGACAGCATGGACACCCCATTTAATATGACATCATTACCACTTTGCAGAGAGGCAGAGTTTGCTCCTGATCAACCACAGTCTTGGAAGCTGCTAATTCTGCCGCTTTCAATCTACTTGATTGACAGATTGATTCGTGTTGTCAGGGGTTACCAAGAAGTTACCGTCATCAAGGTTGTCAATCATCCATGTGGCGTTATCGAGCTACACATGAAGAAGTCTGGGTTTTATGCTGAGCCAGGCCAGTTTGTGTACGTTCGTTGCCATAGCGTTGCAAGGTTTGAGTGGCACCCGTTTACACTAACTAAGTGTCCCTCATCCAAAGACGACAGCTTCTCTATTCACATCAAGAGAACAGGCGACTGGACAAGTCGTATTACTGATCAAGTGACATCTATCCGAGAGTCCCTGTCTGACCAAAAACCACTGCTTGCTGCATTAGATGACAGCGGTTCACTGGTCGCAGCGCCCTCTGTCAGGTTATCCGTTGATGGCCCATATGGAAGCCCATGCATGGATGTAGAAGAGTACAGAGTCAGTATGTGCATTGCAACTGGGATTGGTGTCACGCCATTCGCCGCTCTTATCACGAGAATCCGGTACTTAAAAAAGTCCTTTTTAGCGCAGTGATAAACTTACAAAGCGTGTATAACATTAAGATATCACCCGTAGCATCCTTGGGTACAATAATGAACTAAGACCTGGAAGGGTCTGTCCTGCTAAGATCGTAGATACCTTGTTCTGTTACTATTTCGTGTGTTTTTTGCAGTCCCTGGTTTTTGCTTGTAGATCGCAGATTATTCACGCCCAGCGTCCACCGAGACCTCACCGTCTATACTTCGTGTGGATTTGTCGTGAAGTCGGCGCACTTCAATGGTTTGCTGATCTAATACATGAAACAAGTCGACAGTTATGGGAGCTCAACCGGCCAGACTTCCTCACATGCTTGTTTTACACTACAAGCAAGGGACAAAAAGAAAAGATTTGTATTAACCATACTCAGTCATCTTGGTTTGATGCAAGGCTGACACACGGCAGACCAGACTGGTTCCAGATCTTCCGCAGAGTTAGCCAAGAGAACCCCAAGACTTGTGTTGGTGTTTTCTACTGCGGAGCCCGCGGTCCATCGTCTATGCTAAGGAGATGCTGTCAGCGGATGTACAAAAATGGCGCTAGTTTTGTGTTCAATAAAGAAGTGTCTGCTTGAATGAATGCGACTCTTTCCACCCATTGGAGAGCAAGTACTTTTAAAATCTAAAAAAACTATACAAGATATCTTCTGCTCATGTCTGTCTGGTGCAGCGTACTCTGCCAACCCAACTTAAATGAACAACATCATGAGGTTGTATAATTTATTGTGAATGTATAGTTTTACACATTGTAAAATTTAGATTAAATTTATTTATTTCATTTTCACATGCTTCGAGAACTCCCAAAATTCCACAAAATATGCATTACAGAGAAACGTGCTGAAAAAATTTCCAGTTTCTTGAATGTGTAGGTGCAGTGGCAATAGCCCAATTTCTAGTTCCACTATGACCGCTGGACTTGCAGACTAAGGACGCATAAATACAATGTAAATCTCGACTTGAGGCAAATTTCTGCGCGTACCCAGCGAGAAACCCTTGGAACTTGGAATAGAACAATGCAAAAACCTGTGAATACTTCATGATCTCGCTTATATTTGCATTCGATTTCAAGAAATGATGATGATGATGATGATGATGATGATGATGATGATGATGAT

>NvERTx.4.103012_PRDX4a_Nvec
AAATGGCTGCTGCAAGATTTGTTGGTGCTCTTGGTTCGCAAGTGTTGCGTAATTGCAGCAGGGCTTTGGTTCTGCAGCAGCCAAGAAACGCTGCTCCAGCATTTCATCTCGCCAAGCGCATGATGTCTTTTTCTCGAGCCGATATGAGCAAGACGGCGATTCAAAAGCCAGCCCCGGCTTTCTCCGGCACTGCAGTCAACAAGCACGGCGAATTCATCGACCTGAAGCTTTCTGATTATAAAGGGAAATACGTTGTGCTGTTTTTCTACCCGCTCGATTTCACTTTTGTCTGCCCAACGGAAATCATTGCCTTCAGTGACCGTGTGGATGAGTTTAAGGCCATTAACTGTGAAGTGATCGCCTGCTCTGTAGATTCAGAGTACTCCCACTTGGCTTGGACGAATGTCCCACGCAAGAAGGGTGGAATTGGTAACATTAACATTCCCATTCTGTCTGACCTGACAAAGCAGATCTCTAAAGACTACGGCGTGCTGCTGGAAGACCAGGGAGTGGCACTCAGGGGGCTGTTCATCATTGATGATAAGGGTATCCTTCGACAAATCACCATAAACGATCTACCAGTTGGGAGATCTGTTGATGAGACACTACGCCTGATTCAGGCCTTCCAATTCACAGACAAGCACGGAGAAGTGTGTCCAGCCGGATGGCGTCCTGGTGCTGATACGATTATCCCTGAGCCACAGAAGAGCTCCTCCTACTTTAGCAAGCAATAAGGAACCTCATCGGAGGGCCAAAACAAGAATAGCTCATTGTTTTTGTGTTTTTATTGTGTTTAGCAAGAGAACATTTAAATGCGGCTACCATAGTATAAGAATGTGGTGTTTCTAGTTTTGACTGTGAAAAATTAGACACATTCTAATAAGTAAATGTACGTTGTGTAAATGATCCAAAGACCTTTAGTGGAGTTTTAGCTAAATAGAAGCTTAACATGGGAATGTGTGTAAATGTTGCGGTGTTATAAATGTGTCAATAAATGGTCTTTTCACGTATACCTACAACCGCAGTAGATTATTTATTTATCAGGCAGGGTAATATAATATCTTATGTAGCTGTAGCTAGGTTTGCGTGCTCACAAAAACGCCTACGTGCAGTAGCGTCTGCATTGTTTAGTGGTGGAACTCGGATAAGTAATGATCTAAGATAGCGCCAACATTTAAATGAAAACCTGTAATTGGGGAGAGTTTTGATCTAAGCCACATGCAATAACGTCAACAGTGTTGGGGAAAACCCCTCAGTTGGACTAAGTTATTATCTAAGCCGCGTGCAATAGTGCCAGCATTGCTGCTGATTGCCGATTGCTAAAAAAAA

>NvERTx.4.151054_Sod1CuZn_Nvec
GCCGATATTAGGCTGCAAGTGCTGTTTTTTTTATTGACAATTATTGTTGTTTTTATGGTTACGAAATGGTTATAAGGGGTGTTTGTTGCCTGGTAGGGGATAATGAAGTTAAAGGAGTCATCCATTTTACCCAACAGGCTCCTGATGGCCCTTGTACTCTCAGAGGCAGGATAACCGGCCTAACAGAAGGGAAACACGGCTTTCATATACATGAGTTTGGGGACAACACAAATGGTTGCACAAGTGCAGGAGCTCATTACAACCCACATGGAAAAATGCATGGGGCTCCAGAGGACAAAGACAGGCATCTTGGAGATCTTGGTAACATAGAGGCTGATGCCAATGGTATTGCTGATGTCAGTATTACAGATTGCTTGGTCAGCTTAACTGGACAGTGCTCTATCATTGGACGATCGCTTGTTGTCCATGAGGGCATGGATGACCTTGGGGCTGGAGGTCATGAGCTAAGCTTGACGACAGGAAATGCTGGTGGACGGGTCGCCTGTGGTGTCATTGGAATCGCCCTGTAGCCATTTCAAATTTTAGCAACAGATATTTTATTCAAAAATTGAAGTTGCAAAGTCCATGTATAGATTAGTTTGGCCACTCATATTTACCACCTCACCCAGATTTCAGCTTTGATATGTAGGCAAAAAAAAATTTCATTTATGAAACTGGTAATAATCTTAGTTCATTTCTAACTTCTTCTAGCAAGCTGAATTACAAGGAGTGTCAGAAATATTTATGCAATATTAACTGCATACTTCCCAAGTGAATATTTCAAGATTTTCCTGAGTAGTTGTCATATTTCAATCACATTTTCAAGGGTTTGAAAGTTTACCAGTCCAAACCAGGTCAAGCATGACCCTCTAGAGCCAACTATTGAGTTCATTATTCAAAATCTTATTTGATTTTTTGCCGAGAAGTTTTCATCCTTGAAACGAGTTTTCGAATTTTCAAACAAATCTTGATAAGACTTTGTTTAATATTGTTTATATGTGAATTGAGAGGTATTTATCCCTGTTTTCAATCAATCAAACAAACCTTTTGTAATCTCTCTATTGCTTGGCTAAAAGACAATAGTTAATAAAACGGGACGAAATGAAAGAGAAGTAAGTCTATTTGAAAATTAGAATACTTGTTTCAAGAATGGAAGTTTCTCGACAAACAATCAAATAAGATTTTAGGGCTGGTATAGCCATTGCAGACAAAAAGTCAAGTTGAATAAGGCCAATCACCAAGGTATAGGTACCAGGTGGTATACCA

>NvERTx.4.87040_Sod2Mn_Nvec
GAGAACATCATTCAAACCTCCCTTTGAATATACCTGAAACACAACCAAAGTTGTTTTGTTATTTCCAATACGTGCCCTCTTTTTGCAGGGAATTGCTCTGGGGATTTCGACTTTTCCATAGCTACCCGCTCCCTGTACTTCTAGGAGCGAGGGAGACTGGGCTAGAAATCTAACATGGCGGCAAAGAAAGGTTCGTTGTTATTTCTAGTTCTGTTATTTTGTGATGTCTGGTGCAGCATAGATGGAAACCCGTACCATGAAATCGTGAAATATATGGAGAAATACACACTTCCCGAGTTACCATACGATTACAACGAGCTAGAACCGCATATTGACGAAGCCACCTTGAGAGTTCATCATCTTGGCCACCATGCTGCGTACACAAAAAAACTTAACGCCGCACTAAAAGAGTGGAGAGAATCGGGAAAAGAAAAAGATCTGGCTTCCAAAAGTATTGTGGAAATTCTAAGGAACAACGAACAGATTCCTGACAAGTGGAGAACAGACGTGATCAACAATGGTGGAGGGTTTGTAAACCATGCATTGTACTGGGCGACCATGTCCCCAAACCCAAAGTCGGAACCAAGAACTCCAACAGGCAAGATTGGCGACCTTATTGATAAATCCCATGGCAACTTCAGCATGTTCAAACAATGGTTTGATGAACAGGTGAACTCCATGTTCGGGTCTGGCTACACTTGGCTGTGTCAGGATGTCACGTCTGGATTTTTGACCATTCTAAACATGGGTAACCAGGAAAGTCCTGTTGCCTATCGTCTGAACCCTGTTCTGGTCATTGACCTATGGGAACATGCATTCTACTTAAAGCACCAGAATAAACGACCAGGTTATGTGCATAGCTGGTGGCACTTAGTAGACTGGGAAAGGGTTAATGAGCTTCTTGAATGGTGGCAAAATCAGAACATCCATGATGAACTGTGAGCTCTGTTGATTAGAGGATTACCACCTACTACTGCTTATCCTTTTGAAGAAAGCATGATTTTTACCAGTTAGTAATCAGGAAAAGTTGGAGCCCATTTAGGAATGAGATTTTGAAATAGACATTAGCATATAAAAGACCACAAACATTTTGACAGGCCTTGCTGAACCTTGGGGAAAAACACTGATGCAAAAAAAAGAACAATCAATTATACTTTGCCATTTCCTGCTAAAATAGAAGAAAGCATGTCTTTAAATTAATGATTTATATCCTAGTTTTGTAGGTCCTACTTTTGTAAGCTTGTTATACCATAATTTGCATAAATACCTTCTCTATGTGAGATAGTCAACATATATACCAAGACATACCAAACAACATATTTTTTATTTACATATATAATACAATTATTGATGTAACTGTTGTTCTTTTGGGTTTTAAAACTGTTACCTATGTACATGTTTTTTTCACATTTGTTTTTAAAAAACAAAAGTTGTCCTACATTGGTAAAACGTGCATTTGATAAAATATTTTTTCTAAGTAATATTTTAAATTTTATGTTCTAAAGCTCTCTACTCTCGGCTGCACTCTTTCGAACCTGAAGGACAAGATAAGTTACATGTTTTAATAAGTAGCACTGACTCAGAGAGCTCTTCTATTATCATATTTTATCATTGCAGTTACACAGTACTTTTTTTTAGAAATAATTCAAGTTCCCAATTACTTACCGACTAATTTTAAACATTGGTTTGTCATCCTCTCTTGCAATTGTTCTTGGTTTTCTGAATATTTAAGAGCAAAAGAAGGCTATAAGTGTTTAGCAATTATATCCATAAAAGGCAGGTAAAATAACTGTAAGGCACTGCTCTTGAAACAGTAATGTACAGTTCCACCTCACCTCAAATTAGCGGCTTCTTTAATGTGCATGGATTTTTTCTCCTCTTGTTTCTTGTGCTCAGCATGTCTTTTCTCTCTTTCTGAGCGTTCTTTCCTACTTTGATCTGACAACCAATCCCTTGAATATCCAAAGGACATGAGGTGTGAAAAGTTTACAGGCTCTTTGTCACTGTTGAAAGATAAAACAAAAGAAGCATGAATTTTCGGAGCATCCAAGATTCATGTGAGCAAGCATCAGAAGTTATGTGATGGCACACATTTCTTTGAGTCAATCAGTATTGTTTTACCAACATAACAGTCTTAAAAAGCCTAGTTTGGAGTCTCTGTTCATGACAATTAAATTTTGCAACAGAACTAGTAAATTCGTAAGATAGAACCCACAATACTTACATTTTTGGCAGTTTAACCACTTTTCTGGTGACTGGAGCTGCTTCTTTTGCTACTGTTTTGTGCTGCTCTTTCTTTTTGTGGACGGCTGGTAACCTTCTGTGCTGTTCTATGTCTTCTGCTGCTTGCCTGTTGAGATAAAAACATATGCATACTTCAGTGTTGAACACACAAAAATGTCTGTGATATACGCTCTCTGATTGATGCAGATGAACAGCACATATACATGGTATGCATGATGAAAATGAAAAGATTCAGTGTGACTTCCATTATTATGCTAACTTCCACTGGTGATACACAAAATCCAATTTGCCTTTTGACTTCTGCAAAACCCTTGAAGAATTTTCATTGGCCAGCACTGAAAAGGTTTACAATTTCTCCACCTTTTTTCAAGGCACTGACAAACCAAAAAGCCCCAAGGGTAATTCTGTTAGTTGGAGTAATGGAAGCCAGAGAGCATTACAGTAAGCATGTGTTTTTAAATTACTGACAATAGTTCAAAGAATATTAAAAGTTCATAAAAACAAATGGTTCTCATTTTTCTTGAGACTGTTTTAAAAAAGATGCAAAAAGTCAGTATACATATCATAATATACTATCACACAGTTACACTTCCTTCTCATTGCATCTTAAAGAGTACAGGAAAAAAGTTCCCTTTATTTATTAATTCCATATGACTTTGACAAAATGGACTCAAGAAAATTACACCTGACAGGTTATAGGTTATGGTTTTCACCTCTCCCATGCAGTCATGTTGTCAAAGCTGACAAGGTTGGCTCTCTTCTTCTTCTTCTTCTGCTCAGTCGGTATTTGCTGCTGGTGTTGTGTGTGACTTTCGGCATTTGCCTCCTCATGGACATACCATTCAGGAAGAACATGATGACTGTAAAAGAACAACCAACAAAATAATTTATGAATTATTACTAAAGTAGAAACTGATCCAGCCACATGATCAGAAATAGTCAAGAGAAATAGACAGGCTATTACATTAAAGGTCTAAGATTTGGTAATCACCTAGTAAGGAACACACCTTGCAACATGCCCATCCATGCTTAAGGCTTACATTCACTACTGAAGTACAGTAAGTAGAGACAGGAATAGAAGTGGAGACACAAGATATTACATGTGTAAGAACCAGTGCAAAGGAGATGAAAGCAATGTATTAATGAACAGAATGTTTCCTTTACT

>NvERTx.4.137136_Sod3CuZn_Nvec
GTGAATGACGTGCAATTGGTTGACCCATGGCCTTGTAATGAAATCTGTTTTTCTGAACGTTTTACCTCATGTGACCAATATAACCTCTGTATCTAGTTGAAATAAGTGTTTGCCATCAGCGGTCCATACACTAAACAAGAAACACTTAGTTGTTGCTTGCTGTACCTGATTTCGAGATCTTGAAAATACCAATCTTCCCATTCAAGGTAAGAATTAAGATGCCGCGACAGCTACTCCTGCTCTTTGCTGCTGCTGTTACCATAACAACAGTCACATGTCAACTAGGGGATTACTGTGAAGGCTGTTTAAAGGTGAAATGTGTGGTTGAGCCCAATCGAAAGCCGCCGACTCACAAAACATTACCCATCTCAGGTCACGTGACCCTGACTCAGAGGGCAATGGGTCAGGCGACATTTATCAACGTTCGCCTGCGAGGAGTGCCCCCCTTAACCGTGCATGGGTTCCACATCCACAAGTCTGGAGACATTATTACCAAGGGGTGCCAAAGTGCTAAAGGACATTTCAATCCATACGGCAAAACACACGCCGGACCACGAAAAAGAGACCGTCACGTGGGTGACCTTGGGAATGTGTGGTCTGATTACCATGGCAACGTAAGAACCTCATTTTTCGACCACATGGTTTCCCTGTATGGCCCTGACTCTGTGATTGGTCGATCCATCGTGCTCCACGCCGAACGAGACGATCTAGGGCGAGGGATTGGGGAATACCGCACTGGAAGCTTGGCAACCGGGAACGCGGGCGCACGTCTCGCGTGTTGTGTCATTGTACACGTCTAAACGACAGTTAGATTAGCACACGTCTAGACAGTCGACAGATATCAGTCATAAATCGCGCTTTGGTTGACGATAAAACAGCTGATACTACTGGCAGGGTATATCGTTCTTCAAAAAACCATTGAAGCGGGCTCCAGCATGTATCTCAGCTTCCCATGCGATCGTCACACTTCGTGATAAAACTTATTGGAAGTCTTTTGGAAAAAAAACCGTTGCCAAACGAAGTAAGCCTTGTATTGATTATCACAGCATTAAATAAAAAGCGCGGAGTACTTGCTATCATTTCCATGCTGGCTTAGATTATTTTTGTAAATACTTTTTATAATCAAGAAGCGCAAGAACCGTCAGGGTCACGTGACCTGAGATGGGTAATGTTTTGTTAGTCGGCGGCTTTCGATTTGGCTCAACCACACATTTCACCTTTAAACAGCCTCAACAGTAATCCCCTTCACAAGAAATATGCACAGTATGAGTAAATATTTTTTTCTGACTTTCCCTGATATTAAAAAGAATTAGTTTGTGAGGAAATGGGTAACTGAGAACACGAAGCGGGAAAAAAGATAAATAATACGGAAATGGTCCGTTCGAGGCATTGCCGGACCCTCCTATGAACACCTAAAACGACTTAAATTCGAAAGAAAACGACACAGAGACTTCTTGTAAGCCTTAATTATACACCAAAATCCACAACCAATTCTTTTTTTTTTTAAATATGTTTCTATGTCCATATTGACTTTAGTATCGAAGCGCTTTCATACTAGAAGACCACTGTGGTCTGGGGCGCCTGTGGAGGGAACAGCTCGTCCCAGGCCTATCGGCACCACTAACGGCTGGACCAATAGCCACACACGCTTGTCCGTGACGTCACTTCCGATATTATTCAACTTCTTTGATCTATTCGTGCTATAAAACACCCATAAACACTCGAAAAGGTAAACGAATAAACGGGGAAATTCAGTATTTCAAAGCCCAACATAGCTCGCTAAAATGTGCAAAGTAAAAAATAAGTGCCGACGATCACTCGCTGGCGCGTCAAAATGTGAATAGAATATTTAATTTGCCTCCACAATCTGCAATAATTAGTAAAATAAGGATTTTGAAAAGCTATGAAACATTTTCCCCATCCTCTCGAGGCCGGGAAGTATGAATCTCGCTAATCCTCACACACTTGCGAACTTTTTCATTGTTCTGGCGTCGCTTCATCGGTCAAGGGTTGTAAACATCCCGATAAAAGCTTCTATTTTCAACCCGGGCGATCTCCGAAGCCTGTACGATAAACAAAACCGTTCCGCATTGAATATAATTTAAAGCCATTGACAGGGAATACCAAAACCTCTCTTCCGGAAACATTTTAGCACTGCTAATCAATCGGATTTTGGATTCAAGACTTCAAGCTTTTTACTTGAGCCTTCCTTGTGGTTAGCGGTCTTCTGCATGAGAACTATCCAGGCGCTTTTCTGATTGGCTGAAATTTCAATCGCAGGACAAACGCCCGCAGACGAGTTATCCAGCGGTTGATGGGGGCACGTATTGCGGGCTGAAAGAAACGAGCTGGAAATCGAGCCTATTGGGGGCCTACTGTGT

>NvERTx.4.158861_TIGAR_Nvec
CCAAAGTCAATTCATTACAAAGATGGCGGCCTTCAAATAGAATTTTTCATTCATTGAAGTTTCTGAATGCCAAGGCATAGAAACAAGTCTACGAAGCCTACAAGATCTGAGAGAGCTAACATGATCAGCTTTTCGCTCTGGGTCGTAAGACATGGCGAAACCATGGAAAATCGTCTGAATATTTACCAGGGTCACTCAGATACAGTCCTTTCAGATAAAGGAATTCAGCAAGCTAAACTGGTAGCTAAGAGGTTACAAGATGAAAAGTTCAACTACATCTTTTCAAGTGATCTACAGCGAGCTTACAAGACAGCAGAATATATTTTAGAAGTAAACAAGTACAAAGATGGATTGGCTGTTACAAGAGATCCAAGGATTAAGGAAAAGGGTTATGGCATAATGGAAGGGAAAACTAAAGCTGAGATTCACGACTTCTTGAAAACTCTTGGAAATTCGCACAGTTTCGTGCCAGAGGGCGGGGAATCTATCGAGCAGCTGTATACAAGAACTGTGGCATTTGTCAACGAACTATGCGGGAAAATCGTGCATCTGCAAACAAAGAAGAGAAAATGTGTCGACGCTACGCATCGTGATGAAGCAAAAGACGAGCACATGACGAGCACGTGCTCAGAAGAAGATAGCTACAAGAAAGAAAAGGCCACGCACGTGATAAGCACGTGTTCAGAAATGGATAACGGTTGGGAAGGAGAGTTCACGCATGTGATGAGCACGTGTTCAACAGAGGATAGTCACGAGGGAGAAAACGTCACTCACGTGATTAGTTCAGCAGGAGGTTTTCAAAAAAATGTAGGATCTAGAAACAATGATATTGAGGGATCAAAGTCGAGAAACGTGTATAACCATCCGCAAAACGATGGAAAGCAGAGTCATCTGGGAGCTTGCGCATATGGAAAAGAGACATTTAATTCAGCAGCAAATTTAGGCAATCCGCGAGCTCCTGCAGATTTAACCCTCTCCAAACCAGTGTCTAATGTACTAATGGTGGTCCACGGCGGAACGATACGCCAACTAGTCCAGCACTTCAAGCGTCGAGTACCGTCCTCTGAATTCGTAGGTCCAACAAAGAATAAGCTCGGACGCAGTGTTAGCCCTAACACTGGGGTCTCTAGATTTGAGGTTTGGGTAGACGAGGCGAGTGCGCAGATATCTTTTGTGCGCTGTACTATGCTATTTGATGCATCACATTTGGAGGGGGATGTAGACGAAGTAGACATTGACAGAGCTCTGTAGGTACATCATACCACAGGAAGACAACCTCTACGGTTAGGATAGAGCTCAATAAATGCACCAGGCTTTAAAACAGACGGAGAATACATTAAGCAAATAAACAAACGCTTTAAGCCCCGGTAACGGTAACGGTATAGGCGAGCTCCCTGTGATATCCAGCATGATTTTAAATCGCAAACAAACTTGGAAGTTTTGGCATGATTTCTAGGACATTCAGAGTCTTACGATCACTCCATTCAAGCGATCAAAGCGTGTAAAAAACACGCATACGATTGTAAGTATGCATGCAATTGCCTGCTCTCTAAATCTTTTAAATTTTGCTGGATCATTTTTTTTTTCGAGATAAACTGGATACGTAGGGCTCCCGTATGTCCAGAGGCTTTTCTTCTGAAATTCCGAATTAAAAATGTTTGTGTAGTATAGGGGTTAGTAATATTTTGGGTTTTGTTCAAAGTTCACTTGTTTGACTAGATTGAGATAAATAAATTGGATTTT

>NvERTx.4.73777_TNXa_Nvec
AACTTTTATGTCATATTCATCATATTTTGTACACAAAATATACAGATTTCTATTCTCTTTTTCTTACTTTTTTATGGTGGTACCGCTGACAAATTTACCGCCGTCCAAATTAATTTACACGACAATATGGCGGCCGCTCCGAGAGGAAATGTCAAAGTTTTAGAATTAGATTCGCAGTTTACAGCAGAACTTACAAACGCTGGTACTAAGCTGGTTGTGGCAGATTTCACTGCATCTTGGTGTGGTCCATGCAAAAGTATTGCACCAGTCTATTCAGGGCTAAGTGAAAAATACAAACAGGCTGTGTTTCTCAAGATTGACGTGGATGTTTGTCAGGAACTGGCCGCCAAGCAAGGTGTCACAGCAATGCCAACGTTTCAGTTTTTCAAGAACAAAGTCAAAGTAGATGAAGTCAGAGGAGCTGACCCCAAAGCGCTTGAGGATGCAATAAAGAAGTGGATCGGCGATGGAGAAGAGGATGGTGCGGGATGTGGAGTGAAAGGCCATGTTGATCTCAACTCATATATTAACAAGTCTGGCTGTGAATGTTTGAATGAAGATAATGAACATCCACTTAATGATGCATTAACAAAAGGCCCGGGATTCTTACAAAGTGATTGTGATGAACAACTCTTGATTTCATTATCATTCAACCAGCCTGTCAAGCTTCACTCTATGAAGTTACAAGCCCCAAATGATGGCCAAGCACCTAAAGTCGTGAAGCTTTTCATCAACCAAACAAAGTCCTTGGATTTTGATTCAGCAGAGAACTTTCAAGCAATACAAACATTAGAGTTGACCCCTGAAGATGTTCAAGAGGACGTTATCATCCCCCTAAAATTTGTGAAGCTACAAAATGTTCTAAACCTAACATTGTTTGTGAAATCCAATCAGGGAAATGAGGAATTGTCTGTTATTAATTACCTTGGAATCATTGGGAGTCCTGTGGATGCCACAAACATGCAAGATTTTAAACGAATTGCTGGTAAAAAGGGGGAAAGTCACTAACTTTGGCAGCAGGTCTGTGAGGACATACCACGTGGACAAGAACAGAGTTCTGGTACTTAGTACTGAACAAACCTCTTGAAGCACAATTCAATATGGATTCTATATATCTGCCAATGCTTTAAACTTGCTCTGGACTTGAAGTTCATTTTGTGGAAAGACCCATTCAGATGTCTTTGTTATTGTAATAAATTACAATAAAAATGTTTTTCATTTCATCTGTTCCTATTTACCGGGATCCCCATAAATTATCATGCACTTTTAATAGTACCGATTCTCGTTTACATTTAATGGAGATGTAATAAAATTCTAAGAGGAAGAATTCTCAAGAAAGATTACAAAAGACAAATATGTAACACCTAACTATCTAACACACCTTCAGTTGAGTTTAAAAACATTTTCTACCAAAATGCCCTTTTATGATATATTTTTTTCCCGTGGATATCGTGTATGGAAGAAGTATGTAACATTATGTTGTTGTT

>NvERTx.4.58993_TXNb_Nvec
CCTTCCATCCTGATGCTTTTCCTTCTATTGCGTGACGTCACGGTTGGTTTATAACACAGCGACCGTGCCTCGTTTAGACATTCCGGCCTCACATCGTCGATTGATTAGAACGCTGTCATCCAGGAAAGCTGAATAATGTTTGGACGCAACAAGAATGCGGGAAATAAAGTTAAAGAAATCGAGGAGAGGGCCGAATTCAACAGCGTTATCAATAACACCAAAGACAAACTAGTTGTTATTGATTTCTACGCGGAATGGTGTGGCCCCTGTCGACAAATCAAACCGAAATTCAAGAAAATGGCTCTAGAGGAGTTCAAAGATGTCTTCTTCGCTAAGATTGATGTTGATGAGTTAGAGGTATAGAGGTTACCACTAATTTCAAAATTTATTAATTTTCATTCTTTTGAAGTTTATTTTAATTCGGTTTGGATTGTTTAATATAATACTCATTATATGAGACTACAATAGCATTTGCTCATTTGGCACAGCAAGATGATAAGAAAGTTTCAGCTGTTAGCAACAAAGCTGATCACATATTTATGCAGTGGTACTGACATATGATCAGAAGCAAATGATAAAATAAAGTAAAGTTTAATAAACAAAAAATAAAAATAAAAGAACGTTTCCAAAAATTCTGCTTTTTTTACATTAAATTGAAGGAATGGGGATATTCAAATATTTAATTTTACCTGGTTTATTTGCATGAAAGGAAATTAATAGTAATGGAGAGTGCTTCGTTTTTAAACTGCAAAAGAGAAGTACCTCGTTTGTTACCATGAACAATAACATAATTTATTGCTGTTATGAATATCTTAAGAGTACATACCTTGAACTCTAAGATTTGAATATTCGAATGGTATATTATAACTAAACAGTTTTTAATAGCATATTTTACAAAGCATTCACAGATGGTGTGGGTGGAGGAAGTAGGAAGAGAGGACAATTTAGATGTCCATCTGTAAAACTTGGGTTCAAACTTTGCATGTTGTGTTTGTTGCCATAATTTTTACATATGGGAAAAATTGCCCTCGTAACAGTAGGGCAGATAATAGAAAGTCAAAAATTTACAAACAGATCTTGTTGTCTGTACCTTACATAAACAAAAATTGGGACAGGCTATTTCTGTTAGGGTCAGTCAGTTTTTAAGAATTAAACCTACCTTGAAAGATTTATCCCCAATCTGGGCTTTTTTATTTTCAGTCAGCAATTTCCAAATTGGTGGGATTTCTGGCCAAAAATGGGATGGCATCAAATTTTTTCATGTTTTTTTTTTTAGTTTGAAGATTTTAGTTCCACATTCGGGAGTTTATGATTTTTGATTCACACCCTTGAAACTGAGATTTCGTCCAAGATTTTGAGATTCCCACAAAATGCAGGAAAGTTTTTAGCTGTAAATGGGTATACAGTTTTCATTTTTTTTTTTCAGGAGTTATCAGAGGATGAACAAATAACTGCAATGCCGACCTTTGTTTTTTACAAGAATGGACAGAAAGTATGAGAGGAATGGGTTTGGGGTCTATAAACATGATAAAGAATACCAAGGATATAAACATGCAACCCAAAAACTTTTACATAAATCAATTCCCCCCCCCTACAAAAAATACAACATAAAATTAGATGTAAACAAAAGAAGGGCGATTTTTTCATACAAGCATTATATCTCAGGAAATTCCAGAGCGTAAAATTCTCAATTGGCTAGTCCCCTGTGTAGCTGTCCTTATCGTCTGTCTCCTTGGGAGGGGTTTTAGATTGACACAAAGGACGGCTGCATAGGAGACAAGGGTGTGAAGGGTATCAGAAACCCCCCACCCACCCCCTCTCCCACCCCATAGGTGTTCAACTCACTCGTTTCCACCAAGAGATTGTATATTAGCAGGCGATAACTATTTTCATACTTGTTTTTACACCAAAATCACTCCCCCTCTCTAAAACCACATATAACTGAGGATAGTGTTTTAATCGTCCTTTTTTTTTTGCCCTAATTTCTTAGTCCCATGTTTTTTCAGCACTTGAATCACTTTTTTCTTTTGTCGTTTTGCAGCTGGAGAAACTTGTCGGCGCTAACGAGGTGAAGCTACGCGAACTAATACTAAAGTACAAGTAATAAACAAAGAGTTGCCCTGGACTTTTGTAAGATAGAGAGCAGATATCATACTATGCTAAGAACATAAAGTTTTATTGTTTAATAATATATTATTCAAAGGGATAAATTATAAAATTAATAGAAAATATTATTATACAAGTAGTAGAGCTGTCCTTTTTACATTAGTGGATATTTATAAGATTACGGAAAACTATTGTTCTTATAACATTCGTGAAAAATGTTGATATTAATATGTATTTATTAGATGTAGAGGATATTTGGCATT
```
